# An N4-like *Caulobacter* phage requires host smooth lipopolysaccharide biosynthesis for infection

**DOI:** 10.1101/2025.10.24.684376

**Authors:** Maeve McLaughlin, Katheren Barger, Charlotte Barron, Makena Fisher, Priscilla Mac-Kittah, Aretha Fiebig, Sean Crosson

## Abstract

*Caulobacter* species are Alphaproteobacteria that commonly inhabit plant-associated and aquatic microbial communities. Although *Caulobacter* is widespread and has long served as a model for the study of bacterial cell biology, our understanding of the diversity of viruses that infect *Caulobacter* species is limited. Here, we describe the discovery and characterization of Circe, a freshwater N4-like podophage belonging to the *Schitoviridae* family that infects *C. crescentus*. We isolated two variants, CirceC and CirceH, that differ by a single nucleotide resulting in an F91I substitution in Gp063, an uncharacterized protein found in diverse bacteriophages and bacteria. While both Circe variants adsorb to *C. crescentus* with similar efficiency, they produce morphologically distinct plaques and display different infection dynamics. Through forward genetic selection and genome-wide transposon fitness profiling, we identified *C. crescentus* genes involved in cell envelope assembly, membrane sphingolipid biosynthesis, and envelope polysaccharide biosynthesis that influence susceptibility to Circe infection. Loss-of-function mutations in a predicted nucleoside diphosphate sugar epimerase and multiple genes required for smooth lipopolysaccharide (S-LPS) biosynthesis and export conferred strong resistance to infection. These results support a model in which S-LPS functions as a receptor for phage Circe. Our study expands the known repertoire of *Caulobacter* phages and adds to a growing understanding of the role of envelope polysaccharides in bacterial infection by N4-family phages.

**IMPORTANCE:** Viruses that infect bacteria and archaea, known as phages, shape microbial community structure and function. Phages initiate infection by binding to specific molecules on the surface of host cells. Yet for many microbes, the identities of infecting phages and their corresponding host receptors remain poorly defined. *Caulobacter* spp. are ecologically important bacteria that can produce a variety of protein surface structures, including pili, a flagellum, and a surface layer (S-layer), all of which have been identified as phage receptors in this genus. We discovered *Caulobacter* phage Circe and provide evidence that it relies on host smooth lipopolysaccharide to infect *C. crescentus*. This study broadens understanding of phage-host interactions in *Caulobacter* and establishes Circe as a new system to investigate the molecular mechanisms by which phages engage with bacterial cells.

## Supplementary material for "An N4-like *Caulobacter* phage requires host smooth lipopolysaccharide biosynthesis for infection": CirceC Draft Genbank Flat File

```
LOCUS       CirceC                  73793 bp    DNA              PHG 08-OCT-2025
DEFINITION  .
ACCESSION   CirceC
VERSION     CirceC
KEYWORDS    .
SOURCE      .
  ORGANISM  .
            .
FEATURES             Location/Qualifiers
     CDS             134..409
                     /ID="gp001"
                     /transl_table=11
                     /phrog="No_PHROG"
                     /locus_tag="gp001"
                     /function="unknown function"
                     /product="hypothetical protein"
                     /source="Pyrodigal_3.6.3"
                     /translation="MTLLAISAAISAGIQRSVAISEMKHEAKIEDTKLSLASAALTRMD
                     YHTKRLTEARIDHATWVGTLKDQELACYQQSAADLQAAIRPAPTSK"
     CDS             506..685
                     /ID="gp002"
                     /transl_table=11
                     /phrog="No_PHROG"
                     /locus_tag="gp002"
                     /function="unknown function"
                     /product="hypothetical protein"
                     /source="Pyrodigal_3.6.3"
                     /translation="MKRIVMSVIGLTFAGVAYITAEAAPLACLLAMGLMLSAIVYILHP
                     CSEQGTNHEQVQRR"
     CDS             663..875
                     /ID="gp003"
                     /transl_table=11
                     /phrog="31682"
                     /locus_tag="gp003"
                     /function="unknown function"
                     /product="hypothetical protein"
                     /source="Pyrodigal_3.6.3"
                     /translation="MNKYNVDDVVMYHVGPERYYGTIMKVEINRDGVRYYVRFAEHGPW
                     EPKDENEIHLIRIDYTLKEQTHEQV"
     CDS             862..984
                     /ID="gp004"
                     /transl_table=11
                     /phrog="No_PHROG"
                     /locus_tag="gp004"
                     /function="unknown function"
                     /product="hypothetical protein"
                     /source="Pyrodigal_3.6.3"
                     /translation="MNKSEDSVTFNLFVIIGHFIGSIIKGFTNGYKASGDRPIE"
     CDS             987..1157
                     /ID="gp005"
                     /transl_table=11
                     /phrog="No_PHROG"
                     /locus_tag="gp005"
                     /function="unknown function"
                     /product="hypothetical protein"
                     /source="PHANOTATE_1.5.1"
                     /translation="MWAIIYHKPGDMKKSGKPNWRAYGLLYSSKGAAGTYADKLKERGY
                     ETFLHYIHFGD"
     CDS             1161..1343
                     /ID="gp006"
                     /transl_table=11
                     /phrog="No_PHROG"
                     /locus_tag="gp006"
                     /function="unknown function"
                     /product="hypothetical protein"
                     /source="Pyrodigal_3.6.3"
                     /translation="MPRIFMFLLALIPWLGAMWLGFKMMNLGQVGPLIGGFLIVVFVCA
                     VLIIWAVFAYPRRPL"
     CDS             1458..1874
                     /ID="gp007"
                     /transl_table=11
                     /phrog="No_PHROG"
                     /locus_tag="gp007"
                     /function="unknown function"
                     /product="hypothetical protein"
                     /source="PHANOTATE_1.5.1"
                     /translation="MTMKSATTPLWLHMLLRIVVWNLLNKLQDGTIQLNQVIVTIVPAI
                     VVVAPVANGISTLSFLIQGRKLTSSNTSPTLKGHFTMALSRPKPKADAPLLPFEQRTLD
                     HIINQVQALSPRVKAAFFQKIAAEHPVIAAATSA"
     CDS             2203..2643
                     /ID="gp008"
                     /transl_table=11
                     /phrog="4099"
                     /locus_tag="gp008"
                     /function="unknown function"
                     /product="hypothetical protein"
                     /source="PHANOTATE_1.5.1"
                     /translation="MTTNTAAPRSTFNPAALAAQLGKGAATGTTTNTSDTPKATIFIGV
                     GVLRDGVDIEQGIDPAKDLINLPQMQGLDNMKHDDRRASTQEFADEQAERNDLLDDLIA
                     QAMANMAPGETKMVPLYVTLYRKKDDVVAQPRAKRESKSFFG"
     CDS             2654..2824
                     /ID="gp009"
                     /transl_table=11
                     /phrog="No_PHROG"
                     /locus_tag="gp009"
                     /function="unknown function"
                     /product="hypothetical protein"
                     /source="PHANOTATE_1.5.1"
                     /translation="MWRGLPSTKRQEQRAVVGASNTDRPMLIPASPHSLVEWGLMLCSE
                     DREPQTQHLRC"
     CDS             2917..3135
                     /ID="gp010"
                     /transl_table=11
                     /phrog="No_PHROG"
                     /locus_tag="gp010"
                     /function="unknown function"
                     /product="hypothetical protein"
                     /source="PHANOTATE_1.5.1"
                     /translation="MLTKHQELLVDVLKANGIDINECTANEWLQLAIEAEDISRAMNPH
                     DPFRSKFLQDQRQYMRAAELREAKDVA"
     CDS             3132..3344
                     /ID="gp011"
                     /transl_table=11
                     /phrog="No_PHROG"
                     /locus_tag="gp011"
                     /function="unknown function"
                     /product="hypothetical protein"
                     /source="PHANOTATE_1.5.1"
                     /translation="MTYIIEQYAIRSERSRKTATDDLEEALDTFSKWIAEHQEDCCAIF
                     VNEPIHPMFIHQIAYWGGLSFKQRH"
     CDS             3352..3654
                     /ID="gp012"
                     /transl_table=11
                     /phrog="No_PHROG"
                     /locus_tag="gp012"
                     /function="unknown function"
                     /product="hypothetical protein"
                     /source="PHANOTATE_1.5.1"
                     /translation="MGRITTIEEAQNCKALGLSVFIADRAAITVTEQLHWRIQLNPMGA
                     VFLADSGNEFYVIWMGIEDPSYKYDRAQIREIMQVYDNWEEAIKFSKSLFKRKKT"
     CDS             3654..4019
                     /ID="gp013"
                     /transl_table=11
                     /phrog="No_PHROG"
                     /locus_tag="gp013"
                     /function="unknown function"
                     /product="hypothetical protein"
                     /source="PHANOTATE_1.5.1"
                     /translation="MTGYLTDLEELQNILVLGLSVWMADPTREIVKECDNFSLYCDKNI
                     WFFETKGHDTMPLSWLGFKGVEKYRTSYEDDLRLYDNKESAESYLKHKLEERRQLWNAL
                     KHRTTQASVAATRLPRF"
     CDS             4025..4504
                     /ID="gp014"
                     /transl_table=11
                     /phrog="768"
                     /locus_tag="gp014"
                     /function="DNA, RNA and nucleotide metabolism"
                     /product="DprA-like DNA recombination-mediator protein"
                     /source="PHANOTATE_1.5.1"
                     /translation="MTAAAAELAEMGWILRSGHADGADLAFEHGSKGRNQIFLPWADFN
                     YNSPQARGLPKTGHYVPIINNDALRIAKAFHPNWDACSSGVRSMHCRNAYQVLGPGLGL
                     INTHTVSKFVLCWTKDGKASGGTGQAIRIAEGCEIPVFNLYNADALEKLGEFLSE"
     CDS             4497..4682
                     /ID="gp015"
                     /transl_table=11
                     /phrog="No_PHROG"
                     /locus_tag="gp015"
                     /function="unknown function"
                     /product="hypothetical protein"
                     /source="Pyrodigal_3.6.3"
                     /translation="MSKQLINQDAAYALGEEAFKAGFEALAELLPNRDMLGNADKLKEE
                     AWNNYEPSEAVKELIG"
     CDS             4912..5187
                     /ID="gp016"
                     /transl_table=11
                     /phrog="No_PHROG"
                     /locus_tag="gp016"
                     /function="unknown function"
                     /product="hypothetical protein"
                     /source="Pyrodigal_3.6.3"
                     /translation="MSLSQLQQRTADALPAIGVRRSGPGTRSKNAVKFDRNSQETNVPL
                     GNGTKGVLKKTRARLDARIKAWDATRKGDYAKSAKGQRKPGSMKPN"
     CDS             5385..6308
                     /ID="gp017"
                     /transl_table=11
                     /phrog="No_PHROG"
                     /locus_tag="gp017"
                     /function="unknown function"
                     /product="hypothetical protein"
                     /source="Pyrodigal_3.6.3"
                     /translation="MSRTYRKTKKKQGVRGNWRTNWSQHQLDVKDIPPPHRENTRYECV
                     TEEVTIPGHREAPKDSKDPRWCTKGQPGAIPEYITEYKEVIRFVNGLPTLVSWPQRKES
                     GRYYLSQPETKVMKTRRKPIYVPIETIDWDAERKIRDHHAIFNHIRKKSGSRRRKRRTA
                     AYYKRCDIRDMRLKGKEALRKWEDEYHKNEHLLPYNYVLDGDQYEPEWDNDWDFDYDRD
                     WEGDWNDDYDANCIYCGRHPSKCWCDDDYDDYGYELDYDPWYEPHDSWVDRHNAERVDV
                     QDSHAKLESTKSLGEILTEIQRHKET"
     CDS             6310..6843
                     /ID="gp018"
                     /transl_table=11
                     /phrog="No_PHROG"
                     /locus_tag="gp018"
                     /function="unknown function"
                     /product="hypothetical protein"
                     /source="Pyrodigal_3.6.3"
                     /translation="MARSEVILRGYSFCDVLSISRIDRISEFEHGDGFMYYVKNVFRNY
                     NDMPEFKIYAFKIVKETDCFYFLSNKQRIMKQKSYQHMKISQSPQEALQKAIKRANAYL
                     NILLQRAREVEHMLRTVDATNSRHALKDLRTFEKYAAGVDDTDLINPKLLKAMSDLDKE
                     FHDLGAEFGGEIPY"
     CDS             6843..7037
                     /ID="gp019"
                     /transl_table=11
                     /phrog="No_PHROG"
                     /locus_tag="gp019"
                     /function="unknown function"
                     /product="hypothetical protein"
                     /source="PHANOTATE_1.5.1"
                     /translation="MPDYPIMTNGNHISRDNAKEIVIYKYKVIAEHENFLWVLPLNGLY
                     LNNGPLTFHKDALVPYVEP"
     CDS             7034..7420
                     /ID="gp020"
                     /transl_table=11
                     /phrog="No_PHROG"
                     /locus_tag="gp020"
                     /function="unknown function"
                     /product="hypothetical protein"
                     /source="PHANOTATE_1.5.1"
                     /translation="MTKTIRGLLRDPNDSSCTVAWDALTTEEQKAALKLYRELLKRVNI
                     KYVIRIALKGSPECGVSGRPVYPHVIYPLEFTSEEDAWGFLALSPDPALNPPEVKSWSV
                     EAIRKPRPSLPEPRVRSTNLERVK"
     CDS             7417..7827
                     /ID="gp021"
                     /transl_table=11
                     /phrog="289"
                     /locus_tag="gp021"
                     /function="other"
                     /product="GTP-binding domain"
                     /source="PHANOTATE_1.5.1"
                     /translation="MSQRNMIFVFGSNTAGIHGGGAARFALLKYGAVMGVGEGPTGRSY
                     ALPTKGHKGRQIGDTLPLAMIKDAVERFLDYARLHPEKDFQVTQVGCGLAGLKGEWIAP
                     FFEKAPNNCYFDTAWLPHLPERDGGYNFWGSC"
     CDS             7827..7937
                     /ID="gp022"
                     /transl_table=11
                     /phrog="No_PHROG"
                     /locus_tag="gp022"
                     /function="unknown function"
                     /product="hypothetical protein"
                     /source="PHANOTATE_1.5.1"
                     /translation="MEKDDSPDPTQEPHWTELVDNRKARRARKAKERRNL"
     CDS             7994..8821
                     /ID="gp023"
                     /transl_table=11
                     /phrog="2166"
                     /locus_tag="gp023"
                     /function="DNA, RNA and nucleotide metabolism"
                     /product="N4-like RNA polymerase"
                     /source="PHANOTATE_1.5.1"
                     /translation="MTDKDQLVELQHEIEQLTNRNQLMPRLREYFGPSSQPVIHQIIDQ
                     TGMPRDLVIDAMVQIALHKRLIPQSMIGILLKHNPEDAQWVADCLHCIVSLGLIKYDEG
                     RNQLIVVYDIPSDLQRELDAFQYPLPMVCKPNELKHNKDTGYITTRGSVILRDNHHDND
                     VCLDHLNRMNRIPLRINTNTAGMIANRWRNLDKPKQDEDIRDFQKRKKAFEKFDSTVKI
                     IMRLLYEAGNVFYLTHKFDKRGRTYCQGYHVNYQGAPWNKAVIELAHPEVLHA"
     CDS             8814..9065
                     /ID="gp024"
                     /transl_table=11
                     /phrog="289"
                     /locus_tag="gp024"
                     /function="other"
                     /product="GTP-binding domain"
                     /source="PHANOTATE_1.5.1"
                     /translation="MPNVYNKHRGYPTDAVYIGRGSPWGNPFIIGKHGNRAEVIHRFET
                     EILPKLDVSSLKGKHLVCFCKPAACHGDSILRKANYAA"
     CDS             9055..9267
                     /ID="gp025"
                     /transl_table=11
                     /phrog="No_PHROG"
                     /locus_tag="gp025"
                     /function="unknown function"
                     /product="hypothetical protein"
                     /source="Pyrodigal_3.6.3"
                     /translation="MQHDVPQADVYIGIGSNTDVIIDKDNLMWFRKGHINGEPIEYFQL
                     FDGQITKKRIDFLIECLQCLRTFAD"
     CDS             9267..9413
                     /ID="gp026"
                     /transl_table=11
                     /phrog="No_PHROG"
                     /locus_tag="gp026"
                     /function="unknown function"
                     /product="hypothetical protein"
                     /source="PHANOTATE_1.5.1"
                     /translation="MSIWKWVFKIAIQVIPLLLGIDWRRPKHGEKLLDFKPKPQKKKRD
                     FFF"
     CDS             9429..9842
                     /ID="gp027"
                     /transl_table=11
                     /phrog="20599"
                     /locus_tag="gp027"
                     /function="DNA, RNA and nucleotide metabolism"
                     /product="RNA polymerase"
                     /source="PHANOTATE_1.5.1"
                     /translation="MTFSSFTPIQYLKIDVASAFGLDRTDWSERLSWFDANEHQLKALV
                     NQAKEPALYFAAAEAYEVASQGHPTGHLVSLDATASGIQLLALMAGDRSAARHCNVLNT
                     GHRQDAYTNIDTIMRQVMDFEHIDRKGSKYALN"
     CDS             10060..10257
                     /ID="gp028"
                     /transl_table=11
                     /phrog="No_PHROG"
                     /locus_tag="gp028"
                     /function="unknown function"
                     /product="hypothetical protein"
                     /source="PHANOTATE_1.5.1"
                     /translation="MLLVLVSGEKEEPIMLVQGKLKPFLKLTDILCLQFVLESAKQSNA
                     VKSTISQSQFYQKNFCMNFS"
     CDS             10317..10499
                     /ID="gp029"
                     /transl_table=11
                     /phrog="1035"
                     /locus_tag="gp029"
                     /function="DNA, RNA and nucleotide metabolism"
                     /product="endonuclease VII"
                     /source="PHANOTATE_1.5.1"
                     /translation="LCLSLDQIDPDLGYTEDNVQWLAWCVNRAKGDLHLDDFIDLCEAV
                     LVNRKVQRLSKGSES"
     CDS             10652..11443
                     /ID="gp030"
                     /transl_table=11
                     /phrog="2051"
                     /locus_tag="gp030"
                     /function="DNA, RNA and nucleotide metabolism"
                     /product="RNA polymerase"
                     /source="PHANOTATE_1.5.1"
                     /translation="MTTLYGSEAVPKQVFGEGALLDLFETTASTEMPAVWELNKAFLRL
                     WNPNALKYEWKLPDNFHVVTKVMGSQYQTVNFMGQSVDIQTQVNMAQPEGRSIGANLTH
                     SVDGYIVREMTRRCSYDPAVLADVKTALHAGFGRNTTRPKDKMLLTLWDNYEASGILSA
                     RIFDYIDMENVGLIDKQCVFALIDTLPKKPFSLISNHDCFRVHPNNAEAMRLQYNRQLA
                     ELGTSNMLNFLCSQLLGVVVNTQRMEEFSFDEILEADYALS"
     CDS             11502..11963
                     /ID="gp031"
                     /transl_table=11
                     /phrog="No_PHROG"
                     /locus_tag="gp031"
                     /function="unknown function"
                     /product="hypothetical protein"
                     /source="PHANOTATE_1.5.1"
                     /translation="MSYKLFVQPSGRVARIVPESSHPTIAERVFGEISAEDAMNNRDSL
                     EDAVRDMLAVQGIEDGNTYSIILPDDLRPAKPGTVLQDNKSPLAPNEVNHENPPVNETK
                     VIEDNKKAPETRVSAEPADAKAGEKASEKPVETKTTEPKQEVKDETTKS"
     CDS             12033..12173
                     /ID="gp032"
                     /transl_table=11
                     /phrog="No_PHROG"
                     /locus_tag="gp032"
                     /function="unknown function"
                     /product="hypothetical protein"
                     /source="PHANOTATE_1.5.1"
                     /translation="MALKVFTHHVNKTLRIRPSSENPDTGETLLGTKVRQWNTTISVPV
                     S"
     CDS             complement(12190..12642)
                     /ID="gp033"
                     /transl_table=11
                     /phrog="No_PHROG"
                     /locus_tag="gp033"
                     /function="unknown function"
                     /product="hypothetical protein"
                     /source="PHANOTATE_1.5.1"
                     /translation="MNVFPCAIIVTASAKTGAETVMAAYRGEPVEFTRALIPYDTPNPD
                     HTTEPTHWLLYDNSTDQADIIVYQGFSVGDLPPLAEAENGAAWGLDGLPEGAVAMGYVS
                     AANLQTYTPTGDVNPDEFVNGRPDGNGGRIGGILLSRGLMYRPDIY"
     CDS             complement(12657..13850)
                     /ID="gp034"
                     /transl_table=11
                     /phrog="19943"
                     /locus_tag="gp034"
                     /function="head and packaging"
                     /product="virion structural protein"
                     /source="PHANOTATE_1.5.1"
                     /translation="MIGSIGRMGKMGYMGIANPDKGGGFSLAREAQQRGWNWFNFGNPD
                     AVRQEPNGPTLVAAANDTIGLCLDQGPWGGLTLEQHRASRPELVTNGGFSSNLSGWGTT
                     ANATSSWDAGRARIVAVQSGNGLTQTIPTVPGRVYAASVDVVSVDVGGVMLRIGTFTSD
                     TSNDGAAVGAGATYRSFFIATAATTLIYVRLTGPGATALVDNVSVREVSRAAATQATPN
                     LRPRRAITGSGALVAQYDSVDDRSVTNVRGGPGANFMIAKIWLPETISTGWMVGGFQNG
                     AAGERFRLQVVADGRLSFAVGNNSGFTPTNNANHRGPAVVIGLSASGSRVRAFSSLVGL
                     MEERVQDGVVSTAVDIFIGAFNSGSGGANFYGGQVEDYLIGREELDLTLFNQIASQL"
     CDS             complement(13853..14182)
                     /ID="gp035"
                     /transl_table=11
                     /phrog="No_PHROG"
                     /locus_tag="gp035"
                     /function="unknown function"
                     /product="hypothetical protein"
                     /source="PHANOTATE_1.5.1"
                     /translation="MAKAYVNPFGVFNIRANGSGAGGAQVLPGRCSQKRVDIAATAAFN
                     NNSPALTVADKTDYVQVVTDGAVKAWAGPADVSATNKQDYAFVIDAGTYTFDVEVGDQV
                     FVWSA"
     CDS             14290..15390
                     /ID="gp036"
                     /transl_table=11
                     /phrog="1297"
                     /locus_tag="gp036"
                     /function="other"
                     /product="ATPase"
                     /source="PHANOTATE_1.5.1"
                     /translation="MTPLNTRELTQAIKIDLEAGLVPYVKGSPGLGKSASIMAIARAGN
                     LKPIIVHMSMYEPTDINGMPDVSGTHAVFKTFETFPTEDTPKPLNEKGQPYAGWLLFLD
                     EFNSASQETQAACYSVILDHKVGQKLLHKDCYVIGAGNLKTDNAIVNTQSSAITSRVVN
                     YQIEFDHSVFMEDVVIPQKWNMYVAGYLEFKPEAAYKFDPNFAEDPYACPRTWDMLNKR
                     IQLQEDAQEEWTLVQNGQSIQKKGFDFTAKHNLAATEGLVGQEVGREFIAFVRTFGQIP
                     SPQEIMADPLGVTMPATRGLQFAAVIQLRAATDHTNLADAYPFVERMDPEFRVAFLRGV
                     LHDPSKGVSRSHPVVVDAQRNLRKRS"
     CDS             15447..16580
                     /ID="gp037"
                     /transl_table=11
                     /phrog="1314"
                     /locus_tag="gp037"
                     /function="DNA, RNA and nucleotide metabolism"
                     /product="HNH endonuclease"
                     /source="PHANOTATE_1.5.1"
                     /translation="MNITNEHTRALDTAKFSLYESRNDGAFLGSLMCNMGIEWSDKIPT
                     ACTDGLSMQINPDWFLNLPEPTRSDILHHELWHIGHLHPLRGQGLQHWRFNKAADYAIN
                     IQLYDDGHRFEGTTPLLDPQYRGMTAEEIYDLLPPEEGSKGGGQQGCWSNNPDDRDLGE
                     SYSEAQYTEMVSVVHSAVIAQQKTGYSSKEIDAIHERIKNLNKPQVNWKVEVLQFCQDK
                     ARSGLDYKRRNRRYRDVILPARGKQGRLITLDYFMDVSGSVTSDMARQMMAEIVFIWET
                     LKPKMLRIHQFDTRIRKTEVWTQGRVATEIEIVGRGGTNLEPVAQWLEKNPTNGAIIMT
                     DLECPMMRIVKGIPILWLCINDPTATVQQGKLIHIEV"
     CDS             16584..16760
                     /ID="gp038"
                     /transl_table=11
                     /phrog="No_PHROG"
                     /locus_tag="gp038"
                     /function="unknown function"
                     /product="hypothetical protein"
                     /source="PHANOTATE_1.5.1"
                     /translation="MKITYRCETCGGKDLFKLADVMWCGMSIHKAGFWKKLQSLASVRS
                     VAALNSWSVRNDH"
     CDS             16750..17268
                     /ID="gp039"
                     /transl_table=11
                     /phrog="1663"
                     /locus_tag="gp039"
                     /function="DNA, RNA and nucleotide metabolism"
                     /product="dCTP deaminase"
                     /source="PHANOTATE_1.5.1"
                     /translation="MIINGSKLLDAKPICNMSRAKASSPDLPTSWGLGEIGYDIRIKQD
                     IRFTPGYGRVDSAIKIYDPMTRKTDLTHGRFCLASSIEEFDMPTHLGAVGHDKSTWARH
                     GVQVFNTVIEPGWHGFLTIELVFNGNSALHIPAGSGIMQIIFHELTEPAQYAGKYQGQA
                     NEPVQAKAY"
     CDS             17240..17692
                     /ID="gp040"
                     /transl_table=11
                     /phrog="No_PHROG"
                     /locus_tag="gp040"
                     /function="unknown function"
                     /product="hypothetical protein"
                     /source="Pyrodigal_3.6.3"
                     /translation="MSPFKPKHTDGLYKKPKKSVMIEKIWNSGREPHQIEPPKPNQYGV
                     VPFNRLVYHLDNLNDLFRAISVDAEVVTFLLNKAIPFSETNCSRQEIVLNLMGFRDVFA
                     VKIWVIPVFQDGILVSQLYAADDENQQFLLEHRSPAKPSKNVYSPL"
     CDS             17673..18479
                     /ID="gp041"
                     /transl_table=11
                     /phrog="85"
                     /locus_tag="gp041"
                     /function="DNA, RNA and nucleotide metabolism"
                     /product="thymidylate synthase"
                     /source="Pyrodigal_3.6.3"
                     /translation="MSIHPYDVRVIAASVTPWGDKIATIVARYPRFIHSELMTHKDLSR
                     NASSSRAIPFLKMLKLTRKNMAAPLHWGANQPGMQANTELRGFKRAMAIFMWHLAGHIV
                     LTLAWLMSFTSVHKQVINRMIEPWSYINVQITATNWDRMLGLRLDAAAQPEFRALALAI
                     QETLQRAYYQPLHEGEWHLPWLMEDEITDESLDFSDLKMISAARSARLSYTPVGDVTRN
                     RKKDLKLAKGLLDQKHLSPFEHQATPKKGRHANLKGWMNYRTQLGF"
     CDS             18501..21113
                     /ID="gp042"
                     /transl_table=11
                     /phrog="2979"
                     /locus_tag="gp042"
                     /function="lysis"
                     /product="RIIA lysis inhibitor"
                     /source="PHANOTATE_1.5.1"
                     /translation="MSWGFFFPNLFSHNRKEPMEISHASTETQSAAVGIKGKAEEVTVS
                     ADAEFMMMIAHGIYSNKPLALARELLCNGRDGHAKAGCLDKPIIVTIDDNKIVVRDHGT
                     GIPNEIFAPTYLTFGKSTKRKDKTATGGFGVGSKVPWAVCDTFSTRNFINGTMTAYVIM
                     KSDSALEGKPSCTPIITTPSTEPSGVEVSVPFPEKMRHEIERAVENFSQELNIPVILNG
                     VQLRNGAESVRYAELVEHKFVMLNGHPKTCIQRSPFYVRQGDVLYPIERQEEFADAYDM
                     LIHLNPNTDAHPILFLAEPDSIIPTLSRESLQYTERTSLSIRELMKKALQVLADNIDAY
                     TALFRPQFIQGCITHHEFMDKMWVKGFYPCHYTNMGSKTQIPGMSSSTERLLFNNVFRW
                     LSGKTPYLNTQLTDGMVFRKEIEATLEASFIAQLDQYTYLNKARMLEVREIGVNNYRHD
                     TDQRKKMSEYMSSEVRKFREIMRKTSCISDVYYPSHNDLGYAAHSTNPGSYFISTADIT
                     KDMDVVVSADLFNGSKYDYTRRTLYVNNTVVISLSPKTMILRALEAFKSAVDRRNPLSP
                     NRCARLAGARILRLRPGTKETEINDLASMFRKDGYTVIILMSPTEEEKKEALAAAEERA
                     RQKEIPLPILGNLVKECVRSWPTKESRAKKISIGHILKNDEFKGKPLYLMLGRGKELYH
                     TLQNIDNFKILTRFVGNDVVCVSTKPEVAKVIKEGRINVEDELLVYAKQFFTRKDIRMK
                     LFYADTFLVRLYKQNKYLTELLFGRKIPMLTQEDKRILESFEALKSAFPLLSAYMHRKT
                     CFRRRNRIAHHFDNIFRKYGERNFCDVNRALVAAYARKATPTRALARSIMKTIMKEGK"
     CDS             21110..22915
                     /ID="gp043"
                     /transl_table=11
                     /phrog="2886"
                     /locus_tag="gp043"
                     /function="lysis"
                     /product="RIIB lysis inhibitor"
                     /source="PHANOTATE_1.5.1"
                     /translation="MTKNTIEVVALVVDSGILSFYKTDGTVYTVTQGDPRGPELSNHFF
                     AERELGKEVITLTIVPDDPVIGHLNSKKRNPLIRYFKARLDDVKRLFGAEVKHGVEGSE
                     ATHEAAAQKVRDVAARLFNSSHDKLAQDDDLPIKLVTSEGNLEENETIIAVTEDGIVPE
                     VEALTDQFQACEEGKATETGPDNLLLRLAKMSAKRGHTGQELMKFVKKIDLPILADGSF
                     LAYKRLIHEGNGLYTDPHSRKVHQRIGDIVQMDESLVDPSRRLECSTGLHVGTRHYMGG
                     FHGKGIKGSGTMIVMVHPEDAIAIPQYEASKGRMMRYTILADLGNKAHDLVNENKRMDE
                     DTETMSVLAQIVAGARPPMLGVVNISGAKGAGLTYTINGQQVATDLTLEQARAVAKSEA
                     KAPDAPVKKVRTIDESKQGQVQKLKAEKVRTKDAVVKPTAAKAQAIAQAPVAGASERTK
                     KAAELYARMTDKDNTDADRRSAAQDLKTFKSKAKVSYPKLGLPENTADEVEEILVIAAA
                     PAKKTKPAPAPVKEKPVVTSPQNETRQEKARRLWNTMNNGDYLSGERKKAAEELQKFKK
                     TAKVGWSALGLGNHNVEAELKKHLG"
     CDS             23010..23708
                     /ID="gp044"
                     /transl_table=11
                     /phrog="671"
                     /locus_tag="gp044"
                     /function="other"
                     /product="nucleotide pyrophosphohydrolase"
                     /source="PHANOTATE_1.5.1"
                     /translation="MSLRSRTKNNPQLTMLTAVQDVLQGYAQEHRAKAHRFEKSILGCN
                     DEVECETLRQQKESTTRKAEANEAWVKRIQEVLDGPMDNVLQRTAEFGMIANPDGFSVK
                     SRQAQLGVHFEEVAEMLMTFSSSDPDIEKAINDAHAANEKLGNLLKERSNGESITVIDS
                     LEFIDSVADQLVTATLCAVQYHMDPVGALREVNRSNYSKLTDGKMAIDPNTNKWIKGPD
                     YSPPMLHPYT"
     CDS             23721..25040
                     /ID="gp045"
                     /transl_table=11
                     /phrog="325"
                     /locus_tag="gp045"
                     /function="DNA, RNA and nucleotide metabolism"
                     /product="Dda-like helicase"
                     /source="PHANOTATE_1.5.1"
                     /translation="MVDTPNADQVNAEEQFVDFLLSDEPAMKLIGPGGTGKSWVVQRFI
                     TEAMRTYMENCRALGLEPEYDKYALTALSNRAAQELSDATGLDVSTIHSFLNLTIKPNF
                     QTGKQDLKRTASWTIYEKYIIFVDEAFMMDGKLINELESATIKCKIVYIGDDCQLSPVE
                     GGKSPIENMNIRTAELTIPVRNADKPDLQALCKAFRDNVKAVEDASERGVDHQWPSIPH
                     VPGVIDWMDQHQLAAFLSGPMALPDGGKLIVAFSNQRVNDYNNHLRDIRGQGNLFQVGE
                     VLIANEMFQMGKFRIKNEATVQIAEAKDEVSWVEVAGMQVPTQYVKIVGHPDFEIPVVL
                     DREFMRDALKWAAKEAKAQRQDWQSFYKLKEGFADLRPRDASTAHKAQGTSKNLVIVDL
                     TNIGSCNIPTMVARLLYVAFSRARHRLILFGQLPRKYGGP"
     CDS             25057..25578
                     /ID="gp046"
                     /transl_table=11
                     /phrog="No_PHROG"
                     /locus_tag="gp046"
                     /function="unknown function"
                     /product="hypothetical protein"
                     /source="PHANOTATE_1.5.1"
                     /translation="MSNDLVKTAMSFIFEADRKLLNQSVINLLRLHQQPEAGGPIYDIM
                     DIAVQYSNNAWTHPDRPKQQRGGPALKVVPCFPEHHLQAKNLESDFQLLDKDTKRAQKT
                     LTQLVRGMNTDQDLRDSLSDIVASKLGLGHLERTRQPAFRYAAMEPRVHANILKDLDMI
                     DGYFDARAIL"
     CDS             25578..28214
                     /ID="gp047"
                     /transl_table=11
                     /phrog="17"
                     /locus_tag="gp047"
                     /function="DNA, RNA and nucleotide metabolism"
                     /product="DNA polymerase"
                     /source="PHANOTATE_1.5.1"
                     /translation="MRYSYLGSKDAGQAPIVVMVPDIRKSDMIKVYCEEGGLPAQHTMA
                     LTVLRAPGKAKVPVAQMREYLNDEVAPVLKDQGTQYVLVADTATFKELTGKPKAEGWEG
                     YVLPSTYGDFMVVSIPNFAMKFYDPEGVAKRVSQAVEAVKAHSTGTYEDPGHSIFKEAL
                     YPKGGEIIEWINKLGEMDCDLTADTETFSLKVHRAGIGTIAFSWGLGQGVAFPVDLVPV
                     PHHIKVRDDLPDDAPHLQIENKAVRQALKALFIKMHKQGRKLIWHNISYDASVIIASLF
                     MKDILDTEGLLYGLEIMTTNWECSQLITYLATNSTAGNRLGLKPNSQEYSGNYAIEEIK
                     DITKVPMDQLLRYNLVDTFSTWYVFQKNYPIMLADNQQNVYEKIFKPAQVDIIQMQLTG
                     MPVNMQRAKQVDAELQTALIQHRDNIFASPPVKEFQEFLDNGWVLHKNATLKKKQVTLA
                     DVGDKAKFNPNSGDQLAELLYTFLKLPVLDTTDSGEPATGKGTLEKLKNHTDDPTILAL
                     LGELIEYKLLAKIISAFMPAILDAESGPDGWHYLCGSFKLGGTISGRLSSSDPNLQNLP
                     AGSKYGKLIKSIFQAPPGWVFCGLDFASLEDKISGLTTRDPNKLKVYTDGYDGHSLRTY
                     AYFTSQMVGIDPTSVDSINSIQEKFPALRGKSKAPTFALTYQGTYLTLMNNCGFDEALA
                     KSLEASFQELYKVSIKWVNDKLIQASKDGYVTLAFGLRLRTPKLAQVVYGNSKTPSSAA
                     AEGRSAGNALGQCWCILNNRAASEFMGGVRQSEYRLDIRPCAHIHDAQYYLIRDDLAAI
                     SYANDKLVKAVQWQDDPEIYHDTVKLGGELSIFYPSWKEEISLPNGLQGQDIHEFVTNK
                     LKPKEKT"
     CDS             28211..28639
                     /ID="gp048"
                     /transl_table=11
                     /phrog="5974"
                     /locus_tag="gp048"
                     /function="unknown function"
                     /product="hypothetical protein"
                     /source="Pyrodigal_3.6.3"
                     /translation="MSKTFFFFLASVSANFQGRPVVQFNTIIRQTDRNLTTASLANIQQ
                     TSADMVQEMDPSLQFDNVIMHNIVFLAECTEEEFMRMEEVRPTAPPETPVDNVVELIPT
                     SNEPFETLGSDGHSPVIEEAPAAAEPFAESQNDGVIGE"
     CDS             28744..29070
                     /ID="gp049"
                     /transl_table=11
                     /phrog="1627"
                     /locus_tag="gp049"
                     /function="tail"
                     /product="tail protein"
                     /source="PHANOTATE_1.5.1"
                     /translation="MIADTVHDFATGATFEAVMNLPENVPEDYFVEWQNLSQIRRAGQL
                     TKAGIFGELDLKWIGPRQFVLTTDETDKWPLGLAEFDVLFTSKQGRRIRTKTVQIMIKS
                     GVSN"
     CDS             29070..30905
                     /ID="gp050"
                     /transl_table=11
                     /phrog="31"
                     /locus_tag="gp050"
                     /function="tail"
                     /product="central tail fiber J"
                     /source="PHANOTATE_1.5.1"
                     /translation="MIEITLNELDLELEVAGLPDYSLTLDGSSGTVDIQGPIDFGGLEI
                     DGLQNYGYIDLDLIGFPYIISAYDIAVKHGFVGNEVEWLASLKGADGELGQAGKDGVAA
                     AILAAQNAQGSANAAAGFAQDAYVYSGVSGQHAQASQELYLETKVLRDQTNAYATATAT
                     IKQQTEAYLTDTIQYAAASQASRVAAETAQSKAEIAETKAATSMSSAAGSAASASDSAI
                     MAVDARNQADQYAAAALLSESSANASATDARNEADAARMAQLIATAARDEVGLLAEGVI
                     IDADKVKGYVTDAEAYAEASRQSSLSAATSKSGAETAAANAVIARDQAVTAKTNAEGAA
                     SSAVDYYNLTVTAKNQAQSSATASITARNEAQAYANASGTLYGGLATRVSNVEVRTTNA
                     EGRITTTESVAINAQNKVNATWGVTVSASGERVTGIKLNANNYETTFDVEADRFRVWNG
                     TFSIPVLEVSGGNVYIGGQRVRTESIITNAVSDTVADTGDYGGSYGHEGGGATVCQISI
                     TGTGRRVLITAMYRGRQTAGPGVINATAIMYRNGTPVKNSATFCQNGFYFSQTFMHSEV
                     IPAGSTYTYTVFDSVGFGASIAFYDYGISATNLKV"
     CDS             30908..31111
                     /ID="gp051"
                     /transl_table=11
                     /phrog="No_PHROG"
                     /locus_tag="gp051"
                     /function="unknown function"
                     /product="hypothetical protein"
                     /source="PHANOTATE_1.5.1"
                     /translation="MPHVVFYLPGGQVVGHTECQESNEELAFNPATNLKIVVEDVPEEP
                     IPSWRVTEAGDLIVVEDPPEYV"
     CDS             31135..31473
                     /ID="gp052"
                     /transl_table=11
                     /phrog="474"
                     /locus_tag="gp052"
                     /function="other"
                     /product="phosphofructokinase"
                     /source="PHANOTATE_1.5.1"
                     /translation="MTYAPDLLERAAKTMRDRAEERDTQAERSMAKTVRLFNAQFGTQM
                     SEYQGWMFMVFLKFARAEGGKFREDDYLDAAAYVALAGECMGNSPAPNPVAMPTITPEL
                     AEALRMLR"
     CDS             31478..32452
                     /ID="gp053"
                     /transl_table=11
                     /phrog="2139"
                     /locus_tag="gp053"
                     /function="DNA, RNA and nucleotide metabolism"
                     /product="exonuclease"
                     /source="PHANOTATE_1.5.1"
                     /translation="MPVTNNYNVNLLMAVWLLNDDYDHDPTPKTISMSTIIKPLKKLIM
                     SKRVESQSKIVDVADLMASGLGSAIHDAIEAVWVNEEKRNKALRQLGVPEDVIACILVN
                     PSDEELYDGCIPIYLEQRAVREFEGWRITGKYDAVTDGQVNDTKSTGTFSYMKGTKDED
                     YRNQLSGYKWLNPDKITNPVGRINFVFTDWQGFRANQDPAYPEKRLITKEYTLLSDEQV
                     EAFIRKRIQELEKYMDAPESEIPPCTPEDLWMDPPVYKYYSDPSKIASGGRATKNFTDP
                     EEAQRYLLEKGKGQVITVEGSPKACGYCDAFEICKQREKYDQL"
     CDS             32439..34604
                     /ID="gp054"
                     /transl_table=11
                     /phrog="2135"
                     /locus_tag="gp054"
                     /function="DNA, RNA and nucleotide metabolism"
                     /product="DNA primase"
                     /source="Pyrodigal_3.6.3"
                     /translation="MISYDLSGVKHHPVITELTDLLCNQTQNQDRAFFHVEVAYFAAKV
                     ASTMGAVMLTKDRGEIPVNLYALLLASSGYGKGHSIYIMEQQILGGFKKTFVEDTLPLV
                     ADTAMWALAREKAVKAQTDEQEEFDKIAKEYRSYGTYPFTFDSGTVPAVKQLRQKLLIS
                     KAGSINLQIDEIGSNLLGNAELLNLFLELYDQGMVKPKLTKNTAENVRGEELEGRTPSN
                     LLMFGTPSKLFDGGVTEDNLYSFLETGYGRRCLFASGVSDNPNNQDAEEVYKRLINPNN
                     SAAIRLWESKFQALADEALFGWKIDVPYAVGVKLMEYKLACEAAARELPDHDEIKKAEI
                     SHRYFRALKLAGTYAFVDQAAEIDIDEHLQPAILLVQESGESFQKILNREKPYARLAKF
                     VASVDGEVTHVDIMENNPFYGRSGSQRNEMMNLAIAWGYKNHIVIKKKYADGVEFFSGK
                     TLKETNLNEMILSWSEDYAYNYVNETGAFTDLHRMTQAPGLHFLNHHLVAGDKQEGHRH
                     DKNIIVGFNMIVIDVDGGISVDTAASLMSGYKFLLYTTKSHDDEGEHRFRMIFPINYHL
                     ELDQEDYKAFMNAFMDWLPFESDRGANQRARKWETYNGNYHYNLDGEILDALDFIPATS
                     RNEDHKRMRQKLTSMDKLEGWFAGKISDGNRNNMMLRFAMALVDGGVGFDEVQARTLDF
                     NKKLPEPLDEDELHRTVLVSVAKRYDI"
     CDS             34616..35359
                     /ID="gp055"
                     /transl_table=11
                     /phrog="124"
                     /locus_tag="gp055"
                     /function="DNA, RNA and nucleotide metabolism"
                     /product="Sak4-like ssDNA annealing protein"
                     /source="PHANOTATE_1.5.1"
                     /translation="MANGNKFAVLISGSSSTGKSASLAEIRNQPRWLYGNAENKELPFP
                     SKFRELNITEPNHIFEMLNFALEKQDEVDGVGGVILDTLTFLMDLKESHDVYGASNGQA
                     AWAEFAQYFKSIMQDHVAKLHIPVIFLAHTLTTLDDLGVATTSVPIKGSLKNQGVEAYF
                     SLVVSTKRMSIKDLTANPDYDQDLLHITDEDRANGFKYVFQTRLTPKTLGERIRSPMKM
                     FNLNQTFMDNDVQLLMDHVSKYYKQ"
     CDS             35371..36108
                     /ID="gp056"
                     /transl_table=11
                     /phrog="743"
                     /locus_tag="gp056"
                     /function="DNA, RNA and nucleotide metabolism"
                     /product="single strand DNA binding protein"
                     /source="PHANOTATE_1.5.1"
                     /translation="MGKLFGNLTTEGTEKIEDRLGGGRPLLETGVYEDKRVKLAYAGKF
                     DSGAQYVTVIIDIDGQELEIQETITNKAGENFYTKDGKKNQLPGFVTINDLCLTVTGQE
                     LSDQDSEERQIEVWSSEEKKKVRQARHVLVDMLDKPVSVAVRKLLKNKQKKDDKGNYVD
                     IAEDITVNDVAKSFHVESRRTVAEIKNGEEEAKFIDMWAEKWTGKEIDQRKIKDGKGGS
                     SSGSGAPPKSSAAADKPKTSLFG"
     CDS             36152..36559
                     /ID="gp057"
                     /transl_table=11
                     /phrog="21721"
                     /locus_tag="gp057"
                     /function="DNA, RNA and nucleotide metabolism"
                     /product="RusA-like Holliday junction resolvase"
                     /source="PHANOTATE_1.5.1"
                     /translation="MWTIDLPIFVQKTAHKRLWLNLNGYRNWHFRDQHLTKELFEQIAR
                     AKLKGIPKLERVHLHYVLWGPTKQRRDLMNVIAIVDKYFSDALPKAGVLEDDHADIIVS
                     VSSAFGGIDKSNPRVCVTIVPVDSPMELNLR"
     CDS             36572..37198
                     /ID="gp058"
                     /transl_table=11
                     /phrog="18842"
                     /locus_tag="gp058"
                     /function="unknown function"
                     /product="hypothetical protein"
                     /source="PHANOTATE_1.5.1"
                     /translation="MTKSNTMSFEMNQNQLNAAIVVAMPSLIGGLVINYTSGRPPAGLR
                     ADVTLTESVIRDAAIDHAKRLVNPDFKHFSVSFRATRGDDGLITTVTASTDPIVPEASE
                     TTTTAPVAQTAPTEQVQEAAPVVQESPEAVQTADVTEEVVPAAEAPFEGATEATSEELA
                     AVSPVEEVVAAAEEAPTAEAAATEEAPKPTAGRSKLFGDLQRPQN"
     CDS             37204..37341
                     /ID="gp059"
                     /transl_table=11
                     /phrog="No_PHROG"
                     /locus_tag="gp059"
                     /function="unknown function"
                     /product="hypothetical protein"
                     /source="PHANOTATE_1.5.1"
                     /translation="MGRFRLVWRIMALAYALLALAMILLLLVAPAFLVWAIMRPREPQS
                     "
     CDS             37384..37674
                     /ID="gp060"
                     /transl_table=11
                     /phrog="22"
                     /locus_tag="gp060"
                     /function="DNA, RNA and nucleotide metabolism"
                     /product="thioredoxin domain"
                     /source="PHANOTATE_1.5.1"
                     /translation="MIRDNTDAAAQKADNEASENIRIEIFGGNGCNYCTKAKALCEEKN
                     RRYVYRNIDEDPEYFDQLIGRIGRWKTIPQIFIGAEHVGGFTELQQRLAGG"
     CDS             37628..37858
                     /ID="gp061"
                     /transl_table=11
                     /phrog="No_PHROG"
                     /locus_tag="gp061"
                     /function="unknown function"
                     /product="hypothetical protein"
                     /source="PHANOTATE_1.5.1"
                     /translation="MSADSPNSNNASLGVNHYKREQLVTDLLEANNRYLFRARASEGLL
                     KEALDELVFRSNKPSELVDRLRAHLKEPWNH"
     CDS             37870..38346
                     /ID="gp062"
                     /transl_table=11
                     /phrog="No_PHROG"
                     /locus_tag="gp062"
                     /function="unknown function"
                     /product="hypothetical protein"
                     /source="PHANOTATE_1.5.1"
                     /translation="MLEILIFALFFAFLDRLSGGWPQVPGRGQYYTILFIPVALLLGIG
                     WEAGLAVAMAFMLWRMPAWSLLGGSLAPYPHEYLGTYLRHTLASVALLFAWLVTGQDLS
                     FAAILGLILFPTAATLLAILNRHDADQGIDINAAVELCRGALFGVVASVPFVSH"
     CDS             complement(38472..38975)
                     /ID="gp063"
                     /transl_table=11
                     /phrog="3811"
                     /locus_tag="gp063"
                     /function="tail"
                     /product="tail fiber protein"
                     /source="Pyrodigal_3.6.3"
                     /translation="MNFAILTPGGFTRLYGQPFELNDVQYPGNVVDLWSEEELAEIGVL
                     KITPAPPPGPGQVISAVDLQLIEGVLTEVATYGPRPLPAEVPMHKFLKAALITPWPGYA
                     NVDAAIRAAFASFPHPQNVLALAEYERAQNFVTSGATTQVTKTALGMTDEQFRDLVLLA
                     VGMA"
     CDS             complement(38984..39643)
                     /ID="gp064"
                     /transl_table=11
                     /phrog="416"
                     /locus_tag="gp064"
                     /function="tail"
                     /product="minor tail protein"
                     /source="PHANOTATE_1.5.1"
                     /translation="MIPFKSPPLWGGERPPVVQNFTAGQTASNISPPAGAKKLTAELIS
                     GGAPAFILADEAGNGWPDGAGSGAGGCYLRVSLVLSPGQTFALSAAALKYTVFDQNAYG
                     NNSYIYMYSYGASVGYIAIASAPADVFASASNYSTSVAGVVVEQFTRGTNGAYTDLDAG
                     VDDPKTGGAAGSGGTLTGGTGGAPGQPGNGPGGGGGYAPGNPGAGAGGYIRLTWTF"
     CDS             complement(39643..41916)
                     /ID="gp065"
                     /transl_table=11
                     /phrog="8780"
                     /locus_tag="gp065"
                     /function="tail"
                     /product="minor tail protein"
                     /source="PHANOTATE_1.5.1"
                     /translation="MVGITLDRAPIKVNIVTPQRVVKLDKTGLRGPPGYSAYQVWVQQP
                     GNAGKTEQDFFDWIANSQISEILPYLAAAEAARDAAVASATVATQSKDTAVTAATSASS
                     SATTALSARDTAVAAKDTAVGAATTATAQAVAAGQAKDAAIAAQLLAQTAATNAENARV
                     AAVAAKTAAETAATDAASANTAAQTAKTAAETASATATQKAADAEAARVAAVAAKTAAE
                     TAATNAGASSTAAQTAKTAAETAATTATQKAADAETARLAAVAAQGIATTKAADAEAAR
                     AAAVVAKTAAETAQATATTQANLATTAKTAAEAARDIAVSAKTASEAARDLSMTYRDQA
                     KQYRDEAESIVGVDFIVRPGGTTMTGKVLVAASADGGTVSGLAIGAAAATDILDRQTGD
                     VRFQPLNTALTNLATVNWSTSTTTRLTSISSTSSTGFMVQTSSSGLSSRRTLTSADAGI
                     AITNPNGISGNPDFTLGRATEAQGIAGTDNILAMTALSTKAAVDAAITALNYTTSPIDV
                     SRLNGVIDTANLPAVVINDTFEAGSQAAMLALTAEKGDIAIRTDENKTYVLSTNSPSTL
                     ADWKWMRTPTDLVLSVAGLTGAVTAAALKSALALAIGDVSGLSAALSAKQDALTKGAGS
                     DIRAGTDDAKYLTAKSLYDASAGVTLTYAATIAVNLAAGLNFTLTLTGNATLGAPTNVK
                     PGSSGVIVVKQDATGSRTLAYNAAWKFAGGVPALSTAANAVDVISYYADSTGTLYCALS
                     KAFA"
     CDS             complement(41910..42284)
                     /ID="gp066"
                     /transl_table=11
                     /phrog="1627"
                     /locus_tag="gp066"
                     /function="tail"
                     /product="tail protein"
                     /source="PHANOTATE_1.5.1"
                     /translation="VTTPYVDELALISKNNEGISETFLLTSEVDGEDVPVDLTGYTFFA
                     QARVAKLPTSELICNISVQIVGDPAEGRLMFTVTDDVMRDIEPVRGHYDVLVRRDGGIA
                     DNLYQAPFQVGGGVTDVSQW"
     CDS             complement(42348..52670)
                     /ID="gp067"
                     /transl_table=11
                     /phrog="2206"
                     /locus_tag="gp067"
                     /function="DNA, RNA and nucleotide metabolism"
                     /product="virion RNA polymerase"
                     /source="Pyrodigal_3.6.3"
                     /translation="MSDFLASLRNVASEYMTDRAQTKSATEAASRVRQSPEYRNAVQTR
                     FGSETPVAAPFSADPVLDAIKAGRADNLLASDFQDNRSGLDFTRDASLDITSGAVTGLL
                     NLGALGLSGISNANRLTGGNSYDLGVPVAKFAERTSEFLSKLKSREAQSAAEAYAVTQS
                     MVTDENKRQADAAIAAGANPVVAGTGRFFNDVADTSSNVFQSPQTFNSGIFQGIGSLAI
                     GGPVNKAVGGVITAGTEALAARGLLNPKWASAVAQAVEHHGMSTTIGAMEGGGAYTQAV
                     NQVMSMNHADLMAGSPLYGELIKSGFTLEEAKNQVASRAGTVAASVQSPLAMATGRLVE
                     KFEANPLAGQSVKNALQNIGKEALEEGAQSFSGGLSSNVGVRAFADNKSDLLDGLGSST
                     VEGAIFGAGTAGVFAGPNVVVGAAGRIPAAARQTVAGIVEKGRLINEANKVKPQAASEA
                     VKAVVQPIAPEAAMDPEIAENLPVLTSLAQQFHFDPTSYEPKSAGEARLLSTLNPEEQH
                     DIWDVISKSSDMISDPDVSAQEKTDLAVMIYTLYNGVTDESVNQLAELQGKATPGGNLA
                     AELNRIVTAQEALRDNPLILKALKAGLEATPEVTIEQVKNIETPEAQQAAVKVAAQAQI
                     DPESVNPEVAQAVVEQAEAGKLSLAQFQLNHLRSSAALTETVRDMRDEAERMGAKMPSL
                     VDVANQAQMYNDKEQGFAGPSVRGHYETVSNLMAQGATEEAKQALTNFQNFAQSMANKL
                     AAINASHLSRKDRVNQPQTFDAYSQANGWHKGRVEVRSQVPNSVAFAQQAGLDSAFVVD
                     AYNRLAKQYSDFGLEPVKRESINKDLTAGNARFVAEQTLKVRDVAARREAAPKKEAVEK
                     PVLKEEAAPKELKETVTEPVTPPVKEPVSLTETIVESVAEEKPSTTPENTLEVVEAVAE
                     PEAKPEVQATEATAEETKKAPTIQEAFPNLIKDINGQQLLTEGFTLDNADRSRLVGEDA
                     IDVEQVSNALQSPEAFQQLTGMSRHKINAGVSAAYNSAFNAVLTKVFPTMEKHMKESKH
                     FKPYLNGADPANAIRRVNLRLLNLMERQPDGGLQFNPQVAEAATLAMVDWLAQNSISGP
                     LRSDEDIARKLGVSVADITSELRLAYNSGVSVQQAHDALASTITQFLGLKTNPSVKNGL
                     SDGLMLSLAHELLVSAQEAGLVDATAPMKAGDRYVAFMKTNKEGLGDVSFAGQTTLVSQ
                     IVLQDPSIAGYTLDAPSGNLIRSLQGGGAPTTEAQNKAAKNENAVPQTVNRSILDIYRH
                     IGLDGITTLFGNGQLDETLNKNDREAKEGQNLSFVSAFDTAMGLIQEMEAAAQDQGKEL
                     EEIKLFREYAFSSVNRMQQQGQYGDQSSKLVRELITPHAVVLDMTKPENMTMWRRALAQ
                     AFGVKIEKLRPEKWEAALDAILDTSAIRSAVETLADPTATPPDQLVSVLQDALDPTGKK
                     GVSVVQLHALQSYADFVNGDDPSAFFTHMYVEADGVTDGPTNSMIYMRLGGFDAEMVRG
                     LARGGLTFNETPTPLYELFDPEDGNVLKDTYEIGGERLAALLPQHINNAIQSTSSPQQQ
                     AAVTNQSEALIRAMRILLGGEGFSYTEDEAGNRTYTIGRKQLKNPLTVTVYGSSPAGIA
                     AKIANEMVRLTYSEISAANAKAKELGGKWQEYMFNSPTERDEFFGSLVQLGQNETRVIN
                     NRVTGTPEYQVNQNNRTVAVATDSAIDFTITPAAIKNLTQAVQAFYVDPMVQAINQGMG
                     SSVNGSGLIQRATNFLSVLAKNAFNSAIQAELKKQVAAGGSLADGLSPNELKKVLDRVA
                     FLFPYMEDGSVTVNVKGLSKGLMDDKPDSATESAVRPAAGFKDGSHVKLTIPMPTPAGV
                     SGAAYVNISYGDGRMIIEASPNLVGGRLMVFDGINLALDKAAQNGEAINASVLQAIQTG
                     TPFQDLNKTFTNAVETLGLDTFTPSEQAQIVKDLTPASFNQKVNAQDFIKSMMFEIQGD
                     LNSAVLDEQARQAVLQRVHLSSDHMAALATPASTAKDFSRENLGMLTPEEQAYRLESMF
                     QVERNKLVVEAARPMPKEDLSSLVDALDRTKSGAVVTDTNRLREMVNGLRVPSSQKVLM
                     RRALESLSGTNWKVVLGTQKTVNAYTKAEKLPHVFGTGDYGLTDMARKTLFITNMASET
                     LAHELIHAATIDKIIDYYWEPEVLDKNSYDAITRLNALMHEWVGVVGDVAALRDEKTRR
                     TVSDALRVVNRLLEAGRNAEALNEFMAWNLANQRLEKLNSNIKVESKLARIARDVINMF
                     KKLFGFPGQDMASNIRFNSMILMRDGMQTPASHAGDLILQQSTRDRPDLREITARFTQM
                     LKTADAGFENAKGVKPSELALQSGYQLAQLVSANGFPLTAQERSAFARIVAAYRANTVR
                     DPKLNTQMDVFMGEVQKQLNQSLMMDDPNSQDPNELNRAVSRINLLNGSLDVGTDAAGR
                     SLLVPMFVALGATSSVAQGLFDRIEMGNRKAATPGTTLDSWLRAHASNAVDALMDHSYG
                     IRPNQKVGEQVRDIIASIVAEQDAIKGQLTQGLEAPTNLIRELNEKTTDLVGKSIDTAT
                     EGLDFLTEQVKGTPAEAYAKAANGIVQTALNLFHKDKADQATSNIYSSINETQMPQELR
                     ALFTELVGVTKDNVDVLQLVKIARSAIHRVRQTYRKLLPQRISDQFSVPPTKEQWEHLH
                     QGLGQTDLATLLDHGLSSGAVVDLLTNPNEAKRLLDQKEGEIKTLFKNSADILTDASDL
                     ADLMLTGVPNHGFVRRNALAIANRAGQPLINNYAQDSAEVRAVDAYVSLLALNRLGSDT
                     ANSLSGMVSKDRQAVAYTLSQIAQARRSEMSRVSDQLRFNVPKGYMPYESVGNMVAVPM
                     SQLNDYTVKGYKVVGTRQRGPSEALYDARAGDRIYVSSNVPTPTFKQGILQTVRSTVFG
                     LDAVTGLSHDSPTGGMITDPVVVKRLTAALQNSRQKENLAPMFNEQGQVYAYERLVNRV
                     EVDATIETQRNAAVSVGRWIGRQFEETQSGALNDVLIQKLADRWDAAGPRATQGEFVDL
                     FELAKTDPIVADAVKLINLKDRHTIIDKMNGKFMVERSLYEQVLGYRSMSVGDLWTGNT
                     RLGDEHRENLANFLTGLFGPEAYRRLTVAEHGWANLMSDARVAIVVKSMLVPAINGIAN
                     FYQLMSNGIGPIDIAKKSVEKLRETHLYAQNHLKYQGLEADLSAALGEKRPDRVRQIET
                     EMKKIDDLNKRLSIYPLIKAGEFGQVTEGLTQDDMELTKGRVWDYVSKQADKLPPAIKT
                     AGRYAVVAKDTALFEGLARTVSYTDFVAKAVLYDHLTAKQKLDAKEAMIRVTNEFVNYD
                     FLSGRMRSKAEEVGLIWFWAFKLRSIKVAISMARNNPLHALLAGSAPGAHDFGTVFDDN
                     ALTLLTNGRWDNSLGPDNALRALSLNPISQLF"
     CDS             complement(52762..54705)
                     /ID="gp068"
                     /transl_table=11
                     /phrog="6126"
                     /locus_tag="gp068"
                     /function="head and packaging"
                     /product="virion structural protein"
                     /source="PHANOTATE_1.5.1"
                     /translation="MARPVWTPIVAPDIADSAIRAQQATNQALNQAFNGFGSVLDRFEA
                     QRREANLAELYVRQNGFAAGNDVAGYTTGLADGSLTGDLRYLKASDIAGARSFANDLRS
                     TRNADTTFARGEEAYAREQADRASGLLVAREGNAIRADLAAGRITPEEAQRRSADLAER
                     TLNAGQVAAAYDAARAGIQDNRSNVNWDREGIRFADSRQDRQWLVEDRQDARVASALIE
                     KYRGLGGTFTDLEGSEDWQKATPQQRAMIRAAFGNTANPGLFVDDEALNTDTSRIMNYQ
                     ARDLGIQTVPDSVKTLGDASEFAKDVNRRGAKSSAMGTYQITGDTLREFGPKVFGNNWQ
                     NQAFTPEAQDKLAEAIFNSAKGSASALSSRWVSLTPAKAEQVRNMPWARAKQIIAQGES
                     GARFAGPSQAENAAQTSRTQTNAVTRLGTDGFGWMAKLPDAFADTSSLAAVAERITSPA
                     TKTNPAGSPLAGMSKSVVEQELKRVQSDYARKNPGKTLRPAAAALVLEQSVVPYGGLDF
                     FDLNTRTLGDGGPLGLLAPFQQGGFALNRNKVRSTLGQIRFDGQGNVIGLDNIVLRTAG
                     AQQEIAGSAAALNQVEALRSQLAVQRSEDMRLRRFNNSATARLEEKYRLAQRELDRINT
                     QARARSQANSGE"
     CDS             complement(54712..55128)
                     /ID="gp069"
                     /transl_table=11
                     /phrog="2646"
                     /locus_tag="gp069"
                     /function="unknown function"
                     /product="hypothetical protein"
                     /source="PHANOTATE_1.5.1"
                     /translation="MAGESFLGALTPYDPLSGYDQTSFVPAGTGLSGLNINPPSSGFLG
                     INGIGANLDTLRLGLGGLQALGGLWSAAKQNSLAKKAFNLQSGILNTNLANQIKAYNLG
                     IDDKFRSRAVVEGTSPADTQAAIDRWSATDQRKG"
     CDS             complement(55132..57366)
                     /ID="gp070"
                     /transl_table=11
                     /phrog="2220"
                     /locus_tag="gp070"
                     /function="unknown function"
                     /product="hypothetical protein"
                     /source="PHANOTATE_1.5.1"
                     /translation="MGLFSSSKKTYVSSVVYNMAGPIEDRPDYLKSVILGKVLSTNTKE
                     RLAQSINKTYLGGAGMRLRSYHLWAKRKYKQVGIPKDSFYGKPQFNGSQVEAALLADYN
                     ITAAVDWVDSGAAEIDMWGRQWLRANMPDKEPTDTWVVDYVDETGEALITFDDGTAPVL
                     FDPVGYRGTGSWLYISYSRPVTKNRWTNPLLFIYEYKTGSPALDALFQSSVSTGEYLPF
                     IPIRHETKFLSESYKPEVYKEAKKAYKRATGSDLEDLIDDISDNADLGDIDFTYLVFGV
                     PFNTVDMASRRYMFAYFKYLFTNQVNNSTAMNSWLNSQASTNSGIAAWKLWLEDQLENE
                     VGDDPTTDAPYRPTVTAPPTNSVIIQDNGPGQTNLKWEITWNDIQRTVGAGLGRPNAKK
                     GDVWFTFAGGQEIIASAYTTDEVEKLTIDTIEAYWQSSDVQYEKLTIRGLKHTNHIYDG
                     KSVEITAAQALVDDDESGFIIPIHFETFKDISLVDATQMATQCMNLVFNCYQVVKKKWY
                     QKGIFKLVLVVAVIAIAIYFPPAGAAAGGTGLLGTSATVGAALGFTGMAAVIAGTVANL
                     VAAMILTKLITVASVELLGEKLGYIIAAIASFTAISMGTQFAMGQNIATSWHAMMEPIN
                     LLRLTNSVGNAYAQVINVNTMETLTKIQEAADEYRQQSLELQENYAQQFGYGSAYFNPM
                     NLTEAGQSFFTESSETFLGRTLLTGSDIAQMGLDMITNFADLTLQNEFKE"
     CDS             complement(57376..58398)
                     /ID="gp071"
                     /transl_table=11
                     /phrog="2050"
                     /locus_tag="gp071"
                     /function="head and packaging"
                     /product="virion structural protein"
                     /source="PHANOTATE_1.5.1"
                     /translation="MVCNPVPAAEEVFDGLKGDVTIPDVPTAVLPDFPAVDMATFVDLP
                     SVTVEDLTVGAINGSGVFDKLMHSVTVHLERERTAGRITNNDFAKSYVEFSTAAMSTAV
                     QFLLTKDQAHWQALTAQTQAKLALVELAKAGVELETVKFQMQLAAYQAEQMEAQTALTK
                     MQLASARVEYCMNEYRLSDILPKEAALLSAQKLQVDAQTQQVKDTTDNLLPEQVRAATA
                     TADGQIYTTTYLLPAQKNQLEEQVKLLKEQTEAQRAQTADTRTDGVTPVSGTLGKQKEL
                     YAQQIESYQADSQLKAARPFIDAWITMKTIDEGTLPPTGFSNANLDQILQIVRNSNRLT
                     "
     CDS             complement(58425..59084)
                     /ID="gp072"
                     /transl_table=11
                     /phrog="2130"
                     /locus_tag="gp072"
                     /function="unknown function"
                     /product="hypothetical protein"
                     /source="PHANOTATE_1.5.1"
                     /translation="MNPMTEDNKNQDAGADLVKAGQEAAAKAEQEALAREAIEFEKDMK
                     EKLRENGKLLGITFGPNEGIPSMRAKLLEAREQILALPEDENDDAKQPADVQKSRQEMR
                     LELLKLVRIQIACVNPNKAGLPGEIFTVHNDVVGTVKKFVPYNEAGEAYHVPFFLLKFL
                     KRKKFLQIKDPPKGSRASATTKLVPEFAITILDPLTEAELKELARAQGAAESAEED"
     CDS             complement(59158..60363)
                     /ID="gp073"
                     /transl_table=11
                     /phrog="1357"
                     /locus_tag="gp073"
                     /function="head and packaging"
                     /product="major head protein"
                     /source="PHANOTATE_1.5.1"
                     /translation="MLQYKAPIDGVESTINGPQTKQMQTFFWIRKAIITARKKQFFTQL
                     SSVKSMPKNMGKTMTVYEYVPLLSDKNTYNQGIDAAGVVTTKGNLYGSSKDIGTIVGAL
                     PTLTENGGRVNRVGFTRLERRGSLQKLGFFYEFTAESLNFDSDSDLMQHLSRELLNGAV
                     ELSESMLQIDLLTNAGVVVFPGSAADDDDVTAEGAGATLISYATLTRTDRILTDNLTPK
                     NTTLISGSRYIDTRTVQAARYMYGSPEAVAELQNLKDQFDNPAFVPLHQYADAGSAAEG
                     EVGSIGPFRVIEVPNMLNWAGAGKATTGANPGYRSTVVNGTDRYDVYPLLVVGDESFVT
                     IGFQTDGKSGKFDITTKMPGRETADKADPYGETGFSSIKWYYGILVLRPERIAVIKMVV
                     RD"
     CDS             complement(60382..61626)
                     /ID="gp074"
                     /transl_table=11
                     /phrog="2120"
                     /locus_tag="gp074"
                     /function="tail"
                     /product="tail length tape measure protein"
                     /source="Pyrodigal_3.6.3"
                     /translation="MATPDFLNMTDEDFAKLDDTVIEIEAPSEQTPAVETPQVEEPAAE
                     IPAPSETPEGTKAEGVANADGAEGDGKEGKEPEAPDLSDDQLSDPPQQPKEEPKPKEGE
                     EPPAAAADPVVEDKDKKPVEGETPVAPIDHKAEYEKLIGTPITANGKKITLKNSDEALR
                     LIQQGANYSQKMEQLKPARRSAAMLEAAGLLGDEAALAQMIDLYNGNPQAIAKMLKSNN
                     IDIFGLDLEAGDQYTPNSHIQSDAAVTFADTLKEIRTLEGGREAMTLIDNMDQASKDLI
                     WGNAEAIRQIYEYKQSGVYDTVATELERRRVLGQIPEGVPYIIAFQHVGEEIAKAQAPV
                     PVVEQVRTPPVAEPAKPAPRAPIATAAAPTKPVAPPAVAAAAASPRAGGAQAKTVNDIY
                     QLTDADIEKMSAPPV"
     CDS             complement(61629..61952)
                     /ID="gp075"
                     /transl_table=11
                     /phrog="2346"
                     /locus_tag="gp075"
                     /function="unknown function"
                     /product="hypothetical protein"
                     /source="PHANOTATE_1.5.1"
                     /translation="MAHDLENERKELRHQMELFHAYEALKINPNFRKLILHGFCMEEVI
                     RLNRQASQQNSIEAKHTIAQQAQAAPVLEAFLTRVENEGEIAREKLPELDALIAQRAEE
                     PEE"
     CDS             complement(61942..64236)
                     /ID="gp076"
                     /transl_table=11
                     /phrog="1216"
                     /locus_tag="gp076"
                     /function="head and packaging"
                     /product="portal protein"
                     /source="PHANOTATE_1.5.1"
                     /translation="METIATKPMSEQDNRLTNWKKEPLLLDLKGEFLGTESTHGALVAN
                     IDAWNRLHKGELPSEMKNDKTRSQAQPKLVRRQAEWKYSALSEPMLSSSRLFSIKPVTG
                     EDTQGALQNERLLNHQFNRVLNRVAFIDDYVRSAVDEGTVVIRTGWEQKTKKIKKTVPV
                     YNYYTPQGEEELQLLQQAMQAREEDPTTFELRAAPSLKAALAYYDEHGQQVIAVDTGEK
                     TTVEEVQVLKNAPTIEVIDPRNLRIDPTCGGDITKAMFMIYSFETTRADLMRDAKRLNY
                     KNLDKVAWDSVGPLQTEYHHAQAEDTSFQFRDKSRKKIVVHEYWGMYDIHDTGELVPIV
                     VCWIGDILIRMVENPFPDGLPPFVVVPYMPKKRSVHGEADAALLGDQQQNIGALLRGMI
                     DILGRSAAGQTGIAAGTLDAVNKRRFENGQNYQFNPNSPVQTAIHHHTYPELSSSAVGL
                     MTILNNDAESITGTKAFSGGMSGDGYGKVAAGIRGMLDSAAKREMGILRRLVQGLVMVA
                     KKIIAMNQVFLSDKEIVRVTNEQPLKLDRPEGQTDEEFITINRVELVGNFDIEIDIATA
                     EVDEAQSQDLGFMLQTLGPKADWDVTKMILMEIARLKRLPQLERAIKNFQPQVDPVAQK
                     KAELEVALLEMEIAETQAKTALLKAQAAKATAEADNIDLETTNDATGVTHEREMQQGQA
                     QAEGNQDYAITQALTKPKKEGEREGDIEAAIGWNRLTRDRSKPTPTVDTALGLGAESFS
                     GPFEPMIPYGA"
     CDS             complement(64217..64726)
                     /ID="gp077"
                     /transl_table=11
                     /phrog="6197"
                     /locus_tag="gp077"
                     /function="lysis"
                     /product="Rz-like spanin"
                     /source="PHANOTATE_1.5.1"
                     /translation="MKLPIPFVAGILAVPLLYGTGYLAGSRAVEAERTADRAAQALVIA
                     KLNGEIEQKERQHVSETSRISGQLADQKDAYESKLAAAHSEYADSLRLSEQRAARYSAL
                     AETGTDQCRSLASYAARLDGSIVEGQSVVKELRSLVELRDAQLKLIGDQLLSDRQLYEN
                     YGNDRN"
     CDS             complement(64285..64584)
                     /ID="gp078"
                     /transl_table=11
                     /locus_tag="gp078"
                     /function="lysis"
                     /product="Rz1-like spanin"
                     /source="tBLASTn"
                     /translation="MARSNRKRGNMFRKLPASAVNSPTRKTLTKVSLLLLTASTLTACG
                     SVNKEPPVILPLPKPAPISAEVSQAMQPDSMAVLSKANLWLKSSDHLLNSEMPN"
     CDS             complement(64730..65440)
                     /ID="gp079"
                     /transl_table=11
                     /phrog="7"
                     /locus_tag="gp079"
                     /function="lysis"
                     /product="endolysin"
                     /source="PHANOTATE_1.5.1"
                     /translation="MTEQHKLVDAAVFAAVRQILVARTGKGLFEEDVRLINAALALDDP
                     PAPAVNSTGILTSKAVLELISHEAIIREMYKDSVGVSTWSAGITSASGINVEQYKDKPA
                     DMQTCVNAVIDRLRKVYVPQVIAAFPGRTLKESEFSAALSFHYNTGAIGRADWVKLFLA
                     GKVAEAYVAIMNWKSPPEIVERRKKERELFFNGKWTQDGKVMTYEVVKPSYTPRWSSAK
                     RVDVTNEVKKALGA"
     CDS             complement(65433..65663)
                     /ID="gp080"
                     /transl_table=11
                     /phrog="No_PHROG"
                     /locus_tag="gp080"
                     /function="unknown function"
                     /product="hypothetical protein"
                     /source="PHANOTATE_1.5.1"
                     /translation="MRFPKIPIPHTITVLALGFLVGNLMFLPMIAVIGSHVPTEYRENV
                     STIASLFKDGMLLILGYYFRDKQIPKEEQHD"
     CDS             complement(65671..65970)
                     /ID="gp081"
                     /transl_table=11
                     /phrog="No_PHROG"
                     /locus_tag="gp081"
                     /function="unknown function"
                     /product="hypothetical protein"
                     /source="PHANOTATE_1.5.1"
                     /translation="MASEFGELPQHMQVMVAGTVMLVASTWGVLKFIKPFLDQLTPKAA
                     TSSTDAVVVSATLADSRPMYQLAQTMHDLNATQEKTNILLTLIYENLVRLNAKS"
     CDS             complement(65986..66438)
                     /ID="gp082"
                     /transl_table=11
                     /phrog="1298"
                     /locus_tag="gp082"
                     /function="tail"
                     /product="minor tail protein"
                     /source="PHANOTATE_1.5.1"
                     /translation="MFVIRIPTPTHFRVRALEWVLSWIMLSIGLCLFLPYPTLDAQAFA
                     PMRAWGDDYVWGTVLVGLSFVRIVALWRNGAWEPSPVIRAVTSVISSAIWALFALGLQN
                     AFVLLPIFIGFVLTDIYSVGRAASDARLSRDERRKLPEAPQVFSVQ"
     CDS             complement(66495..67181)
                     /ID="gp083"
                     /transl_table=11
                     /phrog="2125"
                     /locus_tag="gp083"
                     /function="head and packaging"
                     /product="virion structural protein"
                     /source="PHANOTATE_1.5.1"
                     /translation="MKITLEAILRALSHESLSFMSDGNLGNGTIAEDQIPKVVGRINGV
                     LRRLSVRFVLNEKTVTVNVVKDRRYYPLAKKASWIVSTKDEPFLEDVGRILGIQIPSGR
                     MYDLNDRATHDSIMLKDDGTSFTLTEYFDAGPFTVIYKAKTPQFAESASPDLEQELNIP
                     EPLLNALYLGVAAMTYEGIGGADNIAMANAKWTQFNTDCNEAKINSAVEVEEYEDVNLF
                     LNRGFR"
     CDS             complement(67191..68816)
                     /ID="gp084"
                     /transl_table=11
                     /phrog="38"
                     /locus_tag="gp084"
                     /function="head and packaging"
                     /product="terminase large subunit"
                     /source="PHANOTATE_1.5.1"
                     /translation="MTQITDVQTLRTELQKKTLDEWLDDVDYSDFDDYVPSKFALMYLA
                     FIKLVNGSEGEQNKTPVIHLKMLDKLVTGHRRIANLCFRGAAKTTLFFEYLVLYIAVMG
                     GIPEFGEISGMIYVSDSMDNGVKSARKNIEYRYWNSEFLQNWLPPEGVKFTDAYIEFTS
                     KEGHKLGVKMFGAKTGIRGTKIFGKRPTLAVLDDLVSDDDAKSKASMQAIKDTVYKGID
                     YALDPRKRMIVFNGTPFNLEDILIEAVQSGAWDVNVWPVCERFPCERHEFRGAWEDRFS
                     YDFVKDQYEMSVLTGKVEAFMQELMLRISSEENRLILDHDILWYKRSRLLERMHNYNFY
                     ITTDFATSDKQSADDSCISVWGYNATGSWFWVDGIAKKQTMDKTMDDLFRFVRIYKPQS
                     VGIEVTGQQQGFIPWIQQEMLRRDTFFNLASSEKSGAPGIRPMQNKLTRFNMVVPWFKT
                     QRMWFPEDLKTSSPTLGKMMTQLRLATSNGLKGKDDLIDTVSMLAFLKPFAPSGDYVKG
                     HNENGGGIYDEPEEPEFYTISRYI"
     CDS             complement(68816..69502)
                     /ID="gp085"
                     /transl_table=11
                     /phrog="2109"
                     /locus_tag="gp085"
                     /function="unknown function"
                     /product="hypothetical protein"
                     /source="PHANOTATE_1.5.1"
                     /translation="MALTQAEVKSALPVHLHTAATPAFVDKLNNIAADPLVAREVEQNF
                     ISYAKVLLDGKYKTEDYLNAVAYTTYKLLGHTNQEAYSLTFPDRIREMTAKGYDKQKIS
                     SFVAAYHKGQLVSAILQQAIIPAFVLHQSKFHDAINVQHSIATDDTALNKDRVAAADSL
                     IKALTPPQAKEVNVNLGVQESSGMAELRETLLELATQQREFIANGGDVHKIAESKLINV
                     TPTPVP"
     CDS             complement(69652..70014)
                     /ID="gp086"
                     /transl_table=11
                     /phrog="717"
                     /locus_tag="gp086"
                     /function="unknown function"
                     /product="hypothetical protein"
                     /source="PHANOTATE_1.5.1"
                     /translation="MTLRISVSGPRGSGKTVAAGEIAKALREYGFTDIVVDDTGGDDDH
                     VGLPVAGYAHRQSDAAVKLVNENKIAEEKLLRLMDSLTNGEADPRWLAKARTSIEEGFM
                     FLNRSIFKPQRLQGDL"
     CDS             complement(70083..70211)
                     /ID="gp087"
                     /transl_table=11
                     /phrog="No_PHROG"
                     /locus_tag="gp087"
                     /function="unknown function"
                     /product="hypothetical protein"
                     /source="PHANOTATE_1.5.1"
                     /translation="MLICLVSRISPRVSMFFSQQELQFSNVAGSHPHSGLSSPLVF"
     CDS             complement(70231..70356)
                     /ID="gp088"
                     /transl_table=11
                     /phrog="No_PHROG"
                     /locus_tag="gp088"
                     /function="unknown function"
                     /product="hypothetical protein"
                     /source="PHANOTATE_1.5.1"
                     /translation="LVPCFKLTNLQEEFSPPVFLLGCGGESCRSLPYNSANSLNP"
     tRNA            70475..70551
                     /ID="gp089"
                     /transl_table=11
                     /isotype="Arg"
                     /locus_tag="gp089"
                     /source="tRNAscan-SE_2.0.12"
                     /score="69.8"
                     /product="tRNA-Arg(TCT)"
     tRNA            70556..70630
                     /ID="gp090"
                     /transl_table=11
                     /isotype="Met"
                     /locus_tag="gp090"
                     /source="tRNAscan-SE_2.0.12"
                     /score="71.6"
                     /product="tRNA-Met(CAT)"
     CDS             70661..70804
                     /ID="gp091"
                     /transl_table=11
                     /phrog="No_PHROG"
                     /locus_tag="gp091"
                     /function="unknown function"
                     /product="hypothetical protein"
                     /source="PHANOTATE_1.5.1"
                     /translation="VLLELLRLTPPLPGLVRTYEVTDVPASETVDYSSVSVWLTLILRK
                     PP"
     CDS             70835..71167
                     /ID="gp092"
                     /transl_table=11
                     /phrog="19566"
                     /locus_tag="gp092"
                     /function="moron, auxiliary metabolic gene and host
                     takeover"
                     /product="flagellar protein"
                     /source="PHANOTATE_1.5.1"
                     /translation="MSSSADSLARLVPLAHNNHFTQRKTNMSKNPFHRFTSKAGTKAGT
                     KVDIYLNSVGSFYEAADGGTELNFNNGEILVVQESTTTVRNRTKKTWPDHTTTTDVIVD
                     NDAAQA"
     CDS             71270..71386
                     /ID="gp093"
                     /transl_table=11
                     /phrog="No_PHROG"
                     /locus_tag="gp093"
                     /function="unknown function"
                     /product="hypothetical protein"
                     /source="PHANOTATE_1.5.1"
                     /translation="MSIEPFKDLLTCACLALLAFAAKQAIGAFCLLFGGSDD"
     CDS             71386..71940
                     /ID="gp094"
                     /transl_table=11
                     /phrog="No_PHROG"
                     /locus_tag="gp094"
                     /function="unknown function"
                     /product="hypothetical protein"
                     /source="PHANOTATE_1.5.1"
                     /translation="MAEDRKFEFKDGKFVNRVSGEAIPDDEPVILFRARDKYALQVLSF
                     YKFLSLDEHHQQAIQDRIDEFTQYSKDHPERLKEPGITGDIVLNKDKDLRLHPYWLSWW
                     QDSNIAFDLNTPWWYSGQCVKTNRASIVAAIRATSEEHAKQLVLNAHDSKVHLEWRFVE
                     EHPTNWSPFGSRFKRADWMQW"
     CDS             71934..72062
                     /ID="gp095"
                     /transl_table=11
                     /phrog="No_PHROG"
                     /locus_tag="gp095"
                     /function="unknown function"
                     /product="hypothetical protein"
                     /source="PHANOTATE_1.5.1"
                     /translation="VVTGDPRRKPGVSFYGDLLSSVRIPSRLTADENACSLRDGGL"
     CDS             72120..72305
                     /ID="gp096"
                     /transl_table=11
                     /phrog="No_PHROG"
                     /locus_tag="gp096"
                     /function="unknown function"
                     /product="hypothetical protein"
                     /source="PHANOTATE_1.5.1"
                     /translation="LPVVTPVSGRCTELLHWRQIDPSRSRHRGAALVGSTQLGLFFSVC
                     DPTLPVGKHENPEITP"
     CDS             72324..72650
                     /ID="gp097"
                     /transl_table=11
                     /phrog="No_PHROG"
                     /locus_tag="gp097"
                     /function="unknown function"
                     /product="hypothetical protein"
                     /source="PHANOTATE_1.5.1"
                     /translation="MRASAFSIKATGRGCAVRDIPTEGSKVRIAFDRAMTSHWFQIDDL
                     GPMRTRTGIMRHLREDYELEFEVIRRNKLPAKYRCIGRWQGADFKSLIEIEEAIELSKQ
                     GVNP"
     CDS             72647..72832
                     /ID="gp098"
                     /transl_table=11
                     /phrog="No_PHROG"
                     /locus_tag="gp098"
                     /function="unknown function"
                     /product="hypothetical protein"
                     /source="PHANOTATE_1.5.1"
                     /translation="MSRSPTKRRMAKRKSDGLVTQSKRLVGDIIYHLDEEKRLKNEAKE
                     RDKESALALRKFSWEK"
     CDS             72836..73096
                     /ID="gp099"
                     /transl_table=11
                     /phrog="No_PHROG"
                     /locus_tag="gp099"
                     /function="unknown function"
                     /product="hypothetical protein"
                     /source="Pyrodigal_3.6.3"
                     /translation="MKYQKPLVQRDNDKDEAVRKASNPAYAYDNQHPRFTNSEPSRMKD
                     LSGKPVAQEDVRVRPCKGTHSPMSNEGPSHRWPTTKDYKRS*"
     CDS             73101..73373
                     /ID="gp100"
                     /transl_table=11
                     /phrog="18088"
                     /locus_tag="gp100"
                     /function="unknown function"
                     /product="hypothetical protein"
                     /source="Pyrodigal_3.6.3"
                     /translation="MRTTEEIIPAEAVLRVHGNANFGNRSPREVINEGVFNYATGFVSG
                     STARNILREHKLITKGGDYSNKANLTSKGKEYARAMVFEGRIKLF*"
     CDS             73460..73555
                     /ID="gp101"
                     /transl_table=11
                     /phrog="No_PHROG"
                     /locus_tag="gp101"
                     /function="unknown function"
                     /product="hypothetical protein"
                     /source="PHANOTATE_1.5.1"
                     /translation="MTLFITQATPPVATPLLHSHPPGTFSAYRRK"
     CDS             73586..73792
                     /ID="gp102gp"
                     /transl_table=11
                     /phrog="No_PHROG"
                     /locus_tag="gp102"
                     /function="unknown function"
                     /product="hypothetical protein"
                     /source="PHANOTATE_1.5.1"
                     /translation="MTLLAISAAISAGIQRSVAISEMKHEAKIEDTKLSLASAALTRMD
                     YHTKRLTEARIDHATWVGTLKDQE"
ORIGIN
        1 tgtgggtatg acactattca taacacaagc tacccccccg gtagctacac ccctattaca
       61 ctcacaccca cccggtacat tcagcgccta tcggcgcaag taggatctca tcaacctctt
      121 gaggactact actatgaccc tgctcgctat ctctgctgct atctcggctg gcatccaacg
      181 ttcggtcgcc atctccgaga tgaaacatga agccaagatc gaggacacca agctgtctct
      241 cgcttcggcg gctctcactc gtatggacta ccataccaag cgtctcactg aggctcgtat
      301 cgaccacgct acgtgggttg gtaccctcaa agaccaggaa cttgcctgct atcagcaatc
      361 tgctgctgac ctgcaagctg ctatccgtcc tgctcctacc tcgaagtaac ctgaacctca
      421 gtcttcggac tgaggcttag gccttttcgc agatagtgag cagaaagatc ctcatcaccc
      481 tcaaatcacc ctgaaaggtg acatcatgaa gcgcattgtc atgtcggtca ttggtctcac
      541 ctttgctggt gttgcctaca tcactgctga agctgctcct ttggcctgct tgctggccat
      601 ggggctgatg ctctcagcta ttgtctacat cctgcatcct tgcagcgaac aaggaacaaa
      661 ccatgaacaa gtacaacgtc gatgatgtcg tcatgtacca tgtcggtcct gaacgatatt
      721 acggaaccat catgaaggtt gaaatcaacc gcgatggtgt tcgttactat gttcgctttg
      781 ctgaacatgg tccctgggaa cctaaggacg aaaacgagat ccatctgatc cgtatcgact
      841 acacgctcaa ggagcaaaca catgaacaag tctgaagact cggtgacgtt caacctgttc
      901 gtcatcatcg gccacttcat cggctcgatc atcaaaggct tcaccaacgg ctacaaagcc
      961 tcgggtgatc gtccgatcga atagccatgt gggcaatcat ctatcacaag ccgggagaca
     1021 tgaagaaatc aggcaagcct aactggcgtg cctatggtct cctctactcc tccaaaggtg
     1081 ctgctgggac gtatgccgat aagctcaagg agcgaggcta tgaaacgttc ctgcattaca
     1141 tccacttcgg agactaatag atgcctcgca tcttcatgtt cctactcgct ctcatccctt
     1201 ggctgggagc tatgtggctg ggattcaaaa tgatgaacct cggtcaagtc ggaccactga
     1261 ttggaggctt cctcatcgtg gtcttcgtct gtgctgtcct gatcatctgg gctgtatttg
     1321 cctatcctag gagacctctc taatggactt caccaagcca ttcgaaatcg gcaagcaata
     1381 taggcgtgtt gacggaaaag ttgtcacctg cattaaggtg aacaacgagc ataagggcag
     1441 tgaaactgct caattcgatg actatgaaga gcgctactac gccattatgg ctgcatatgc
     1501 tgctcaggat cgtggtctgg aatttattaa acaaactcca ggatgggacg atccaactaa
     1561 atcaggtcat cgttacaatc gtgccagcga tcgtggtcgt tgcaccggta gcaaatggaa
     1621 tcagtacgct gtcattcctg atccaaggac ggaaactcac gtcctcgaac acctcgccca
     1681 cattgaaagg tcatttcaca atggcactct cacgtcccaa acccaaggct gacgctccgc
     1741 tcctgccctt cgagcaacgc acgctcgatc acatcatcaa ccaagttcaa gcactgtcgc
     1801 cgcgtgtgaa ggctgccttc ttccagaaga tcgcagctga acatccggtg atcgctgctg
     1861 caaccagcgc ctaacggcgc ttgtggaggt taatgggaaa ccttctggac cctatacgag
     1921 tatggtcctc gacccattag ggcggtgagt taatactcac cgtccatcac taatcagcag
     1981 aacagatgag aattacaaag acttgataac tagtgagtcc gtaaaacgga gacgtccgaa
     2041 ggactgttga ggctggaaac ctcacattag aaaacaagag ccatgttcca gcatggaatg
     2101 aggaatcatg tgtgttcctc tctcatctgt tctgctgatc agtgatccct actcattgat
     2161 ctcaaccgag caatcttgct caaacctcaa aggaataccc tcatgaccac caacaccgcc
     2221 gctccgcgtt cgaccttcaa cccggctgct ctggctgctc agctgggcaa gggtgctgcc
     2281 accggcacga ccaccaacac cagcgacact cccaaggcga cgatcttcat cggcgtcggt
     2341 gtcctgcgtg atggcgtcga catcgaacag ggcatcgatc cggccaagga tctgatcaac
     2401 ctgccgcaga tgcagggcct ggacaacatg aagcatgacg accgtcgtgc ctcgacccag
     2461 gagttcgccg acgaacaggc cgagcgcaac gacctgctgg acgatctgat cgctcaagcc
     2521 atggccaaca tggcgccggg cgagaccaag atggtcccgc tgtacgtcac gctgtaccgc
     2581 aagaaggacg acgtggttgc tcaaccgcgt gccaagcgcg agtcgaagag cttcttcggc
     2641 taagaactgg ctgatgtgga gagggctccc ctcaacgaaa cgtcaggagc aaagggcggt
     2701 tgttggagcg tccaacactg accggccaat gctcatccca gcgagccctc attccctagt
     2761 ggagtggggg ctcatgctct gttctgagga tagagaacct caaacccaac atctgaggtg
     2821 ttgagccaat cgagttttaa ctcttggata atacacctcg aaactaagtc caaagatttg
     2881 gaccaaatcc gctgaagcca ccctaaagga tgaaccatgc tgaccaagca tcaagaactg
     2941 ctcgttgatg tcctgaaggc caatggcatc gacattaacg agtgcaccgc taatgagtgg
     3001 ttacaactcg ccatcgaagc tgaggatata agcagagcaa tgaatcctca tgacccgttc
     3061 cgatccaaat tccttcagga tcagcgtcaa tacatgcgtg ctgccgagct acgcgaagca
     3121 aaagatgtag catgacctac attatcgagc agtatgccat ccgctcggag cgatcgcgta
     3181 agactgcaac tgatgacctt gaagaagctc tggacacgtt ctcgaagtgg atcgctgaac
     3241 atcaagagga ttgctgtgca atcttcgtga atgagccgat ccatccgatg ttcattcatc
     3301 agatcgccta ttggggcggg ttgtcattca agcaaaggca ctgaacctct gatgggacgc
     3361 atcaccacaa tagaagaggc ccagaactgt aaagctctgg gtctatctgt gtttatcgca
     3421 gatagagcag ctataacagt tacagaacaa ctgcactggc gcattcagct aaacccaatg
     3481 ggtgccgtat tcttggctga ttctgggaat gagttctatg tgatctggat ggggatcgaa
     3541 gatccttcat acaagtacga cagagcccaa atcagggaaa tcatgcaggt ctatgacaac
     3601 tgggaagaag ccatcaaatt ctcaaagagc ctctttaaga ggaagaaaac ctgatgactg
     3661 gctatttaac cgatctggaa gagctccaga acatccttgt tctggggctt tctgtttgga
     3721 tggctgatcc gaccagagaa atagtgaaag aatgcgataa cttctcactc tattgcgaca
     3781 agaacatctg gtttttcgaa actaagggtc acgatacgat gcctttatcc tggttagggt
     3841 ttaaaggtgt cgaaaagtat cggacttctt atgaagatga tcttcgactc tacgataaca
     3901 aggagagtgc agagagctat ctgaaacata aactcgaaga aaggagacaa ttgtggaatg
     3961 ccttaaagca ccgtactacg caggcatcgg tagccgcgac acgcctaccg agattctgag
     4021 cctcatgacg gctgctgccg ctgagctcgc agaaatgggc tggattcttc gctctggtca
     4081 tgctgacggc gctgacttag cgttcgagca cggaagcaaa ggcaggaacc aaatcttcct
     4141 gccgtgggct gatttcaatt acaacagccc tcaggctcgt ggcctgccca agacgggaca
     4201 ctatgtgccc atcatcaaca acgatgcctt gaggatcgcc aaggccttcc atcccaactg
     4261 ggacgcctgc tcctctggtg ttcgttccat gcactgccgc aacgcgtatc aggtgcttgg
     4321 tcctggcctt ggcctcatca acacccacac cgtcagcaag ttcgtcttgt gctggaccaa
     4381 ggatggcaaa gcctcgggtg gtacgggaca ggcaattcgt attgctgaag gctgtgagat
     4441 tcccgtgttc aacctctaca acgctgatgc gttggagaag ctaggagaat tcctcagtga
     4501 gtaagcaact catcaaccaa gatgcagctt atgctcttgg tgaagaagct ttcaaagcag
     4561 gctttgaagc tctagcggag cttctcccta accgagatat gctaggtaat gctgacaagc
     4621 tcaaagaaga agcttggaac aactatgaac cgagcgaagc tgtgaaggaa ttgatcggat
     4681 gaatggcctg atctgtccgc acacgggtgc tctgttgtct gctcatgctc atcaagagcc
     4741 taagcaagct gcctacgagc tgaagcgtcg tgcgtttcag gtcagtcaag gcaacaacat
     4801 ccgacgttcc cgtcataaca agatcaaaac ggattctttc gaagaagatc cggagatcgt
     4861 tggtcgaaat tcaaccctag tcctcgtgga cgaacacttc ggagaaacct catgtccctc
     4921 tctcaattgc aacaacgcac tgccgacgct ctgcccgcca tcggcgttcg tcggagcggt
     4981 cctggaactc gctccaagaa tgcggtcaag tttgaccgca acagtcaaga gactaatgtc
     5041 ccgctgggca acggcaccaa aggtgttctg aagaagaccc gtgcccgtct ggatgctcga
     5101 attaaggctt gggatgccac tcgcaagggt gactatgcca agtcggctaa gggtcagcgt
     5161 aaacccggct cgatgaagcc gaactagatc ctcctcggag gaaccatgga cgctagtctt
     5221 cgatgagcgc tctacgggga gagtaaactc gattctaggt ccacgcatgt agcgacaaag
     5281 ctacactgac ccagcagaaa agcctgcgac tgggaagcaa agagtcactt tacagaaatg
     5341 tagagtggct cttttatatt catcattcag atagggagat tcaagtgagc cgtacatatc
     5401 gtaagaccaa gaagaagcaa ggtgttcgcg gtaactggcg cactaactgg agccaacacc
     5461 aactggatgt gaaggatatc cctccgcccc atcgtgaaaa tacccgatac gagtgtgtga
     5521 ccgaagaggt caccatccct ggtcatcgtg aagctcccaa ggattcgaag gatcctcgct
     5581 ggtgtaccaa aggccagcct ggggcgatcc ctgaatacat cacggaatac aaagaagtca
     5641 tacgctttgt gaatggtctt cctactctgg tctcttggcc tcaaagaaaa gaaagcggcc
     5701 gttactacct ttctcagccc gaaacgaagg tcatgaagac ccgtcgtaag cctatttatg
     5761 tccccattga aactatcgat tgggacgctg agcgcaagat ccgggaccac cacgcaatct
     5821 tcaatcacat tcgtaagaag agtggttctc gtcgtcgtaa gcgccggacc gctgcctatt
     5881 ataagcgctg cgatattcgc gatatgcgcc ttaaaggcaa ggaagctctt cgtaaatggg
     5941 aagatgagta ccacaagaac gagcatctgc ttccctacaa ctatgtgctc gatggcgatc
     6001 agtacgaacc cgaatgggat aacgactggg acttcgatta cgatcgtgac tgggaaggag
     6061 actggaacga cgattatgac gccaactgca tctactgtgg ccgccatcca tcaaaatgct
     6121 ggtgtgatga cgactacgat gactacggct acgagctcga ttatgacccc tggtatgagc
     6181 ctcacgactc ctgggtcgac cggcataatg ctgaacgcgt cgacgttcag gatagccatg
     6241 ccaagctcga atcaaccaag tctctcggtg aaatccttac cgagattcaa cggcataagg
     6301 agacgtaaag tggcccggag tgaagtaatt ctgaggggct actcgttttg tgatgtgctt
     6361 agcatcagca gaatagaccg aatcagtgaa ttcgagcatg gtgacggctt catgtactac
     6421 gtgaagaacg tcttccgtaa ctataatgac atgcccgaat tcaagatcta tgccttcaag
     6481 atcgtaaaag aaacggattg cttctatttt ctgtccaaca agcagagaat tatgaagcaa
     6541 aaatcctatc aacacatgaa aatctcacaa agcccgcaag aagccttgca aaaagccatc
     6601 aagcgcgcca acgcctacct caacatcttg ctccaaagag ccagagaagt tgagcacatg
     6661 cttcgtactg tcgacgcaac taacagccgt catgctctca aagatctcag aaccttcgag
     6721 aaatatgccg ctggtgtcga cgacactgac ctcattaacc caaagctgct caaggccatg
     6781 agtgatctcg acaaagagtt ccatgacttg ggtgctgaat ttggagggga gattccctac
     6841 tgatgcccga ctatccgatc atgaccaacg gcaatcatat ctctcgcgac aatgccaagg
     6901 agattgtgat ctacaagtac aaggtcatcg ctgagcatga gaactttctg tgggtactgc
     6961 ctttgaacgg gttgtacctc aacaacggtc ctctcacttt ccacaaagac gctctcgtgc
     7021 cttacgtcga gccatgacca agacgatacg tggtctgctc agagatccca atgacagcag
     7081 ttgtactgtt gcttgggatg ctctcaccac agaagagcag aaagcagctc tgaaacttta
     7141 tagagagctg cttaaacgag tgaacatcaa atatgtcatt cgtatcgccc tcaaaggttc
     7201 acctgagtgt ggtgtgagtg gacgtccagt ctaccctcac gtcatctatc ctctggagtt
     7261 cacctctgaa gaggatgcct ggggcttctt ggcgctgagt cctgaccccg ctctcaaccc
     7321 tcctgaggta aaaagctggt ctgttgaggc tattcgcaaa cctcgtcctt ctttgcctga
     7381 acctcgggta agaagcacaa atctggagag agtcaaatga gccaacgaaa catgatcttc
     7441 gtgttcggta gcaatacagc tggcatccac ggcggtggtg ctgctcgctt cgccctcctc
     7501 aagtacgggg cggtgatggg cgttggcgaa ggccctacgg gccgtagcta cgccctaccg
     7561 accaaaggcc ataaaggtcg ccagatcggc gacacgttgc ctctggctat gatcaaggat
     7621 gctgtcgagc gcttcttgga ctacgcccgt ctgcatcctg aaaaagactt tcaagtcact
     7681 caagtgggtt gtggtcttgc tggtctgaaa ggcgaatgga tcgctccttt cttcgagaaa
     7741 gccccgaaca actgctactt cgacacggca tggctgcctc atctgcctga acgtgacggt
     7801 ggctataact tctggggctc ctgctaatgg aaaaggacga tagccctgat cctactcagg
     7861 aaccacactg gaccgaactg gtcgacaatc gtaaagctcg acgagctcgt aaggctaaag
     7921 agcgacgcaa cttgtaagta atctggggcc actgtttcga cagtggtcct tttcttattc
     7981 tggaaccagc atcatgaccg acaaagatca gctcgttgag ctgcaacatg agatcgagca
     8041 actaaccaac cgtaatcagc tgatgccgcg tctccgagag tatttcgggc cgagcagtca
     8101 gcccgtcatt catcagatca tcgaccaaac gggtatgccc cgtgatcttg tgatcgacgc
     8161 catggtgcaa attgctctgc acaagcgttt gatccctcaa tcgatgatcg gaattctgct
     8221 gaaacataat ccggaagatg cacagtgggt ggcagactgc ctccactgca tcgtgagcct
     8281 gggcctgatc aaatatgacg aaggtcgtaa tcagctgatc gtcgtctacg acatcccctc
     8341 agacctgcaa cgagagctgg atgctttcca gtatccactt ccgatggtct gcaagcccaa
     8401 cgaactcaag cacaacaagg atacgggcta catcaccact cgtggttcgg taatcctccg
     8461 ggataaccac cacgacaatg atgtctgtct ggatcacctc aaccgcatga acaggattcc
     8521 tctgcggatc aacaccaaca cggctggtat gatcgccaat cgctggcgga atctcgacaa
     8581 gcccaagcaa gacgaggaca tccgcgactt ccagaagagg aaaaaggcat tcgagaagtt
     8641 tgactccaca gtcaagataa tcatgcgcct gctctacgaa gccgggaacg tgttctacct
     8701 cacccacaag ttcgacaagc gtggtcgaac ctactgccaa ggctaccacg tgaattatca
     8761 gggagctccc tggaacaaag cagtcatcga actcgctcat ccggaggttt tacatgccta
     8821 atgtttacaa caaacatcga ggatatccaa cagatgctgt ttacattgga cgaggttctc
     8881 cctggggaaa tccgttcatt ataggaaaac acgggaacag agcggaagtt attcatcgat
     8941 ttgaaaccga aattcttcct aaacttgatg tttcgtcttt aaaaggcaaa catttggttt
     9001 gtttttgtaa acctgctgct tgtcatggcg attctattct tagaaaggca aattatgcag
     9061 catgatgtcc cgcaagctga tgtctatatc ggtattggtt ctaataccga cgtgattatc
     9121 gacaaagata atctgatgtg gttccgaaag ggccatatca atggcgaacc tatcgaatac
     9181 tttcaactgt tcgatggaca aatcaccaaa aagcgcatcg atttcctgat cgaatgcctg
     9241 caatgcctga ggacgtttgc agactaatga gtatctggaa gtgggtgttt aagattgcca
     9301 tccaagtcat accgctccta ctcggtattg attggagaag gcccaaacac ggcgagaagc
     9361 tcctagactt caagcctaaa cctcagaaga agaagcgaga tttcttcttc taagcggaga
     9421 atgacctcat gactttcagt agctttacac ctattcaata cctcaagatc gacgtagcct
     9481 cggcttttgg cctggaccgt acggactggt ctgagcgtct tagttggttc gatgccaacg
     9541 agcatcagct taaagctctc gtgaaccaag cgaaggagcc tgcgctctac ttcgccgctg
     9601 ctgaagctta cgaagtggcc tcccagggcc atcctacggg ccatctggtg tccttggacg
     9661 ctacagcctc aggcattcag ctgttggctc tcatggctgg cgatcggtcg gccgctcggc
     9721 actgcaatgt gctgaacaca ggtcaccgtc aagacgccta caccaacatc gataccatca
     9781 tgcgtcaggt catggacttc gagcatatag atcgtaaggg ctccaagtac gcgcttaact
     9841 gattcatggg cgcggttaaa ccaggtgaac tcatgggaca tccctcgtgg acaatcatga
     9901 gccaagccga tacgtataac gcatcttagg agcgttatat gactaccaaa ctctgcatta
     9961 actgtaatac cgttaaaaac attgaggaat ttacagcctc aaaaccggga aacagttaag
    10021 gaaaactagc aacaagacat acctattgta aggtgtgtaa tgctgctcgt gctcgtgagt
    10081 ggcgaaaagg aagaaccaat tatgctggtt cagggaaaat taaagccatt cctaaagctg
    10141 acagacatct tatgtctgca attcgtctta gaatcagcca agcaaagcaa cgctgtaaaa
    10201 agtacgataa gccagagcca gttctatcag aaaaatttct gtatgaactt ttcctaaagc
    10261 aagatcgaaa atgtgctctt accggagtta cattagtaat tgaacgagga cacccgttgt
    10321 gcctgtcttt ggatcaaatt gatcctgacc taggttacac cgaagataac gttcaatggc
    10381 ttgcttggtg cgtgaataga gccaagggtg atttacactt ggacgacttc atcgatttgt
    10441 gtgaagccgt attggtaaat cggaaggtgc agagactatc gaaaggcagc gaaagctgaa
    10501 ccgagtagag taggcccaag tgggtcgaag cgcctggatc aatcgaaaag attgatatga
    10561 tatagtccgt tccctggagc aattcagggc tgtctgtcga accatagcga caaggcggga
    10621 tgagattaac gctctcatct gaacatcaag tatgaccacg ctctatggtt ctgaagccgt
    10681 gccgaagcaa gtcttcggtg aaggtgctct gttggacctc ttcgagacca ctgcgtcaac
    10741 tgagatgcct gctgtctggg agctaaacaa ggcgttcctg cgcctctgga acccgaatgc
    10801 cttgaagtac gaatggaagc tgcctgacaa cttccatgtc gtgaccaagg tcatgggctc
    10861 tcagtaccag acggtcaact tcatgggtca gagtgtggac atccaaactc aggtcaacat
    10921 ggctcagccg gaaggtcgct ccatcggagc caacctgacc cactctgtag acggctacat
    10981 cgtccgtgag atgacccgtc gctgttccta tgatcccgct gtgctggctg acgttaagac
    11041 ggctttgcac gccggtttcg gtcgcaacac gactcgaccc aaggacaaga tgcttttgac
    11101 cttgtgggat aactatgagg cctctggcat tctgtctgct cgcatcttcg actacatcga
    11161 tatggagaat gtcggcctca tcgataagca gtgcgtgttt gctctgatcg acaccctacc
    11221 caagaagccc ttctcgttga tctcgaatca cgattgcttc cgggttcatc ccaacaatgc
    11281 tgaagctatg cgccttcagt acaaccgtca gcttgccgag cttggaacca gtaatatgct
    11341 gaatttcctc tgctcacagc tgctgggtgt cgtggtaaac acccaacgca tggaggaatt
    11401 ctcgttcgac gaaatccttg aagcggatta cgctctttcg tagttaaaca tttagccctc
    11461 cccattcagg ggagggttac tttttcacag gaaccagcat catgagctac aagctctttg
    11521 ttcaaccctc gggtcgtgtg gcccgtatcg ttccggaaag ctcgcatccg acgatcgctg
    11581 agcgtgtttt cggtgaaatc agtgccgaag acgctatgaa caatcgtgac agcctggaag
    11641 atgctgttcg cgatatgctc gctgtgcaag ggatcgagga tggcaacacc tattcgatca
    11701 ttctgccgga tgatctccgt ccggctaagc cgggtactgt gctccaggac aacaagagtc
    11761 ctctggctcc gaacgaagtc aatcatgaga accctccggt caacgagacc aaggtcatcg
    11821 aagacaacaa gaaggcgcct gaaaccaggg tgtctgctga gcctgccgat gcgaaggctg
    11881 gagagaaagc ttcggaaaag ccggtcgaaa ccaagaccac cgaaccgaag caagaagtga
    11941 aagacgaaac gactaagtcg taatcgtcag tcacttgtgg catagatagg ccctccctat
    12001 agatcaggag ggcctatcta tagggaagtc acatggcact aaaagtcttc acccatcacg
    12061 tcaacaaaac gctccgtatc cgaccgagct cggaaaaccc tgacacgggt gaaacccttc
    12121 tgggcaccaa ggtacgccaa tggaatacaa ccattagcgt acctgtcagt tgaagaaggg
    12181 gtgtgggggt tagtagatgt ccggccggta catgaggcca cggctcagca agatgccgcc
    12241 gatccgaccg ccgttgccgt ccggacgccc gttgacgaac tcgtcggggt tcacgtcgcc
    12301 cgtgggggtg taggtctgaa ggttggcggc gctgacgtag cccatcgcga ccgcgccctc
    12361 gggaagcccg tccaagcccc acgccgcgcc attctcggcc tcggccagag gcggaaggtc
    12421 acccaccgag aagccctggt agacgatgat gtcggcctga tcggtcgagt tgtcgtagag
    12481 cagccagtgg gtcggctcgg tcgtgtggtc ggggttgggc gtgtcgtagg ggatcagggc
    12541 ccgagtgaac tcgacaggct cgccgcgata ggcggccatg acggtctccg cgccagtctt
    12601 ggcggaggct gtgacgatga tggcgcaggg aaagacgttc atgacgaata gacctttcag
    12661 agttgagaag cgatctggtt gaagagggtg aggtccaact cctcacggcc gatgaggtag
    12721 tcctcgacct ggcctccgta gaagttggct ccaccggacc cactgttgaa cgctccgatg
    12781 aagatgtcga cggcggtgct gacgacaccg tcctgaacac gctcttccat caaaccaacc
    12841 agcgaagaga acgcgcgaac cctacttccg ctcgcactga ggccgatgac aacggccggg
    12901 cctctatgat tggcgttgtt cgtgggcgtg aagccgctgt tgttgccgac cgcgaaagag
    12961 agcctgccgt cggcaacaac ttggagacgg aagcgctcgc ctgccgcgcc gttttggaac
    13021 ccgccgacca tccagccggt tgagatagtc tcaggcagcc aaatcttggc gatcatgaag
    13081 ttggccccag ggccgccgcg cacgttggtc acgctgcggt cgtcaacact gtcgtactgg
    13141 gcgaccagcg cgccgctccc cgtgatggcg cggcgagggc gaaggttggg cgtagcctgc
    13201 gtcgcggcgg cgcgggagac ctcccggacc gacacattgt cgaccagcgc agtcgcgccg
    13261 ggaccggtca accgcacgta gatcagcgtc gtggcagccg tcgcgatgaa gaacgacctg
    13321 taggtcgccc cagcacccac ggctgcgccg tcgttgctgg tgtccgacgt gaaggtgccg
    13381 atcctgagca tgacgccgcc gacatcgacg ctgacgacat cgacagaagc agcatagacg
    13441 cgccccggta ccgtcgggat tgtctgcgtc aggccgttgc cgctctgaac agcaacgatg
    13501 cgcgcgcggc ccgcgtccca cgaggaggta gcgtttgcgg tcgtgcccca tccagacagg
    13561 ttcgagctga agcccccatt cgtcaccaac tcgggccgtg acgcccggtg ctgctccagc
    13621 gtcagcccgc cccacggccc ttggtcgagg cacagcccga tggtgtcgtt ggccgccgcg
    13681 accagggtgg ggccgttggg ctcctgccgc acggcgtcgg ggttgccgaa gttgaaccag
    13741 ttccagccgc gctgctgggc ctcgcgggcg agggagaacc ccccgccctt gtctgggttg
    13801 gcaataccca tataacccat ttttcccatt ctaccaatag aaccaatcat agttaggcgc
    13861 tccagacgaa gacttggtcg ccgacttcaa catcaaaggt gtaggtgcca gcgtcaataa
    13921 caaaagcgta gtcctgtttg tttgtagccg agacatcagc aggaccagcc caggctttca
    13981 cggcaccatc ggtgacgact tggacatagt cagtcttgtc agcgacagtc agagctggag
    14041 agttgttgtt gaatgcagca gtagcagcaa tatccacgcg cttttgactg catcgaccag
    14101 gaagaacctg ggcaccacca gcaccactac cattggcgcg aatgttgaag acgccgaagg
    14161 ggttaacgta agctttcgcc atgtctttag acctcgaatg tggttcagaa tcgcttaaca
    14221 gaagcaaggc ccttgagcaa tcgagggcct cttttttcga tttcgttttc cctcacaata
    14281 ggacaccata tgacccccct gaacacccgc gaactgaccc aagctatcaa gatcgatctg
    14341 gaagcaggtc tggtcccgta cgtgaagggc agccctggtc tcggtaagtc ggccagcatc
    14401 atggctattg ctcgtgctgg aaacctcaag ccgatcatcg tccatatgtc gatgtatgag
    14461 ccaaccgaca tcaacgggat gcccgatgtg tcgggtactc atgctgtctt caagacattc
    14521 gagaccttcc cgactgaaga tacgcctaag cctctgaacg agaaggggca gccttatgct
    14581 ggttggctcc tattcctgga cgagttcaac tcggcctcgc aagaaacgca ggctgcctgc
    14641 tattcggtca tcctggatca caaagttggt cagaagctac tgcacaagga ctgctatgtc
    14701 attggtgcag gcaacctcaa gaccgacaat gcgatcgtca acactcaatc gtcggccatc
    14761 acctctcgtg tggtgaacta ccagatcgaa ttcgatcaca gcgtcttcat ggaagacgtg
    14821 gtcattccgc aaaagtggaa tatgtatgta gcgggttatt tggaatttaa accagaagct
    14881 gcctacaagt tcgatccgaa cttcgctgaa gatccttatg cctgtccgcg tacctgggat
    14941 atgctgaata aacgtattca gctacaagaa gacgctcaag aagaatggac tcttgtacag
    15001 aatggccaaa gcattcagaa aaagggcttt gattttacag caaagcacaa tctagccgct
    15061 actgaaggcc tagtgggtca agaggttggt cgagagttca tagccttcgt tcgcaccttc
    15121 ggtcagatcc cttctcctca agagatcatg gctgatcctt tgggtgtcac aatgcctgcc
    15181 actcgtgggc ttcagttcgc tgcggtcatt cagcttcgtg ctgctactga ccatacgaat
    15241 ctcgctgatg cttatccgtt cgtcgaacgg atggatccgg agttccgagt cgccttccta
    15301 cgtggggttc ttcatgaccc cagcaagggc gtctctcgct cgcatcccgt tgtcgtggat
    15361 gctcaacgga acctgcgtaa gcgctcctaa tagaaggggg accagatggt cccccttttt
    15421 ctttgaaatc ctcacggagt tctagaatga acatcaccaa tgaacacacg agagcgctcg
    15481 ataccgccaa gttctcgctc tatgagagca gaaatgacgg tgcattccta ggctcgctga
    15541 tgtgcaatat gggcatcgag tggagcgata agatccccac ggcctgtact gacgggctct
    15601 cgatgcagat caatccggac tggttcctga acctgcctga accaacccga tcggatattt
    15661 tacaccacga gttgtggcac atcgggcacc ttcatcccct tcgagggcag ggactccagc
    15721 actggcgttt caacaaagct gccgactacg ccatcaatat ccagctgtat gatgacgggc
    15781 accgctttga aggcactacg cctctactgg atcctcaata tcgcggtatg accgctgaag
    15841 agatctacga tcttctgccg cctgaagagg gcagtaaagg cggcggacag cagggctgct
    15901 ggtctaacaa ccccgacgat cgagacctcg gcgaatcgta cagtgaagct caatacaccg
    15961 aaatggtcag tgtggttcac tcggccgtca tcgctcaaca gaagacgggg tactcgtcga
    16021 aggagatcga tgcgatccat gaacgcatca agaacctgaa caagcctcag gtgaactgga
    16081 aggttgaagt cctccagttc tgtcaagaca aggcccgctc tggtctcgat tataagcgca
    16141 ggaaccgtcg ctatcgtgac gtgatcctgc ctgctcgcgg caaacagggt cgtctgatca
    16201 ccctggacta cttcatggat gtgtccgggt ctgtgacttc ggacatggct cggcagatga
    16261 tggcggaaat cgtcttcatc tgggagactt tgaagcccaa gatgctccgt atccaccagt
    16321 tcgacactcg gattcgcaag accgaagtat ggacccaagg acgtgtagcc accgagatcg
    16381 agatcgtcgg tcgaggaggc accaacctgg agcctgtcgc tcagtggttg gagaagaacc
    16441 ccaccaacgg tgcaatcatc atgacggatc ttgaatgtcc tatgatgcgc attgttaagg
    16501 ggattcccat cctctggcta tgcatcaatg accctactgc gaccgtgcag caaggcaaac
    16561 tcatccacat tgaggtttaa cctatgaaga tcacctatcg ttgcgagact tgtggaggca
    16621 aagacctctt caagctcgct gatgtgatgt ggtgtgggat gtcgattcac aaagctggat
    16681 tctggaagaa gttgcagagt ctagcttctg tcagaagtgt ggcagcgttg aattcgtgga
    16741 gtgttcggaa tgatcattaa cggatccaag ctcctcgacg ccaaacccat ctgcaacatg
    16801 agccgagcta aagcttcgtc tcctgatctc ccgacctcct ggggtctagg agagatcggc
    16861 tacgacattc gcatcaagca ggacatccgc ttcacccccg gctatgggcg tgttgattct
    16921 gctatcaaga tctatgaccc tatgacgcgt aagacggatc tgacccacgg tcggttctgt
    16981 ctggcctcat cgatcgaaga gttcgacatg cccacccatc taggggctgt cggacacgac
    17041 aaatcgactt gggctcgtca cggcgtgcag gtgttcaaca ccgtcatcga accgggctgg
    17101 catggttttt tgaccatcga gctcgtgttc aatggcaata gcgctctgca tatcccggcc
    17161 ggttctggaa ttatgcagat cattttccac gaactgaccg aacctgctca gtatgcgggc
    17221 aagtaccaag ggcaagccaa tgagcccgtt caagccaaag catactgacg ggctctacaa
    17281 gaagccgaaa aagtccgtca tgatcgaaaa gatctggaac tctggtaggg aaccccacca
    17341 gatagaaccc cctaaaccca atcagtacgg ggtagttcct ttcaaccgtc tggtttatca
    17401 cctcgataat ctgaatgatc tattcagagc tatctccgtc gacgcagaag tcgtcacgtt
    17461 ccttttgaac aaggcgatac cttttagcga aactaactgc tcaaggcagg aaatcgtcct
    17521 gaatctaatg ggattcaggg acgtattcgc tgtaaagatc tgggttatac cggtgtttca
    17581 agacggaatt ctcgttagtc agctctatgc agctgatgat gagaaccagc aattcctcct
    17641 tgaacacaga agtcctgcaa aaccgagcaa aaatgtctat tcacccctat gacgttcgcg
    17701 tcatcgctgc ttctgtcacc ccttggggag acaagattgc cactatcgtg gctcgatatc
    17761 ctcgattcat ccactcggag ctgatgaccc acaaagacct gagccgcaat gcgagctcaa
    17821 gccgggccat tccgttcctg aagatgctca agctgacccg gaaaaatatg gctgcgcctc
    17881 tccattgggg agccaaccaa ccgggtatgc aagccaacac ggagcttcgc ggcttcaaga
    17941 gggccatggc catcttcatg tggcatctgg ccggacatat cgtcctgaca ctggcgtggc
    18001 tcatgagctt caccagcgtc cacaagcagg tgatcaaccg gatgatcgaa ccttggtcgt
    18061 acatcaacgt ccaaatcact gcgaccaact gggatcggat gttaggtctt cgtcttgatg
    18121 cagcagcaca acccgaattt cgggcattgg ctcttgctat ccaagaaaca ctacaaaggg
    18181 cctattatca gcctcttcac gaaggtgaat ggcatctgcc ttggctgatg gaagatgaga
    18241 tcactgatga gtctctggac ttcagtgatt tgaagatgat cagtgcggct agatcagcta
    18301 gattgagtta cactcctgtt ggggatgtga ctcgaaacag aaaaaaagat ctaaagcttg
    18361 ctaaaggtct tctcgatcaa aagcatctaa gtcctttcga acatcaggct acacccaaaa
    18421 aagggcgaca tgccaacctg aaaggttgga tgaactatcg aacccaactt ggtttctaat
    18481 acacaaagcc ctggctcttt atgagctggg gcttcttttt tccgaatctg ttttcacata
    18541 atcggaaaga accaatggaa atctctcacg cctccactga gacccagtcg gctgcggtcg
    18601 gcatcaaagg taaagccgag gaagtgactg tttcggccga tgccgagttc atgatgatga
    18661 tcgctcacgg catctactcc aacaaaccgt tggcgttggc tcgtgagctt ctctgcaatg
    18721 gacgtgacgg tcacgccaag gcaggttgcc tggacaagcc catcatcgtc acgatcgacg
    18781 acaacaagat tgttgtccgt gaccatggca cgggcatccc caacgaaatc ttcgccccca
    18841 cttacttgac ctttggcaaa tcgacgaagc gtaaggataa gactgctacg ggcggtttcg
    18901 gtgtcggctc caaagttcct tgggccgtct gcgacacttt cagcacgcgg aatttcatca
    18961 acggaactat gaccgcttat gtgatcatga aatctgattc ggctctggaa gggaaacctt
    19021 cctgtacacc gatcatcacg actccatcga ccgagccttc aggcgtcgag gtgagcgttc
    19081 ccttccccga gaagatgcgt cacgagatcg aacgagctgt ggagaatttc tcccaggaac
    19141 tgaatatacc ggtcattttg aacggggttc agctacgtaa tggagcagaa tctgttcgtt
    19201 atgctgagct agttgagcat aagttcgtta tgctcaatgg acatcccaag acctgcatcc
    19261 aacggtctcc gttttacgtc cgtcaaggcg acgtactcta cccaatcgag cgtcaggagg
    19321 aatttgctga cgcctacgac atgctgatcc acctgaaccc gaacacggat gctcatccga
    19381 ttctgttttt ggcggagcct gactcgatca tcccaactct gtctcgggaa agtctccagt
    19441 acacggagcg tacctctctc agcattcgtg agctgatgaa gaaggccctg caagtcctgg
    19501 ctgacaacat cgacgcctat actgcgctgt tccgtcccca gttcattcag ggctgcatta
    19561 cgcatcatga gttcatggac aagatgtggg tgaaagggtt ctatccctgc cattacacga
    19621 acatgggcag caaaactcag attcctggca tgtccagctc tactgaacgt ctgctgttca
    19681 acaatgtgtt caggtggttg tctggtaaga ctccttatct gaacactcaa ctgacggacg
    19741 gcatggtttt ccgtaaggaa attgaagcga ctttggaagc gagcttcatc gctcagctgg
    19801 atcagtatac gtacctgaac aaggcacgaa tgctggaggt ccgtgaaatc ggtgtaaata
    19861 actaccgaca tgacacggat caacggaaga agatgtccga gtacatgtcg tcagaagtcc
    19921 ggaagttccg agaaatcatg aggaaaacct catgtatctc ggatgtctac tatcccagtc
    19981 ataacgatct ggggtatgca gctcattcaa caaatccggg atcatacttc atctcgactg
    20041 cggacatcac caaagacatg gatgttgtcg tttcagcgga cctgtttaac ggcagcaagt
    20101 atgactatac acgtcgcact ctgtacgtga acaacacagt cgtcatctcg ctgtcaccga
    20161 aaacgatgat tttgcgagct cttgaagcct tcaagagcgc ggtggatcgt cgtaatccgc
    20221 tgagtcccaa tcgctgtgct cgtctagctg gtgcgcgaat tctccgtcta cgtccaggaa
    20281 ccaaagagac cgagatcaat gatctcgcct cgatgttccg taaggatggc tatacagtca
    20341 tcatcctgat gtctccaacc gaagaggaga agaaggaagc tctggctgct gctgaagagc
    20401 gtgctcgtca gaaggaaatt cctctcccta ttctcggtaa tctggtcaaa gagtgtgttc
    20461 gctcctggcc aactaaagag agtagagcaa aaaagatcag catcgggcat atcctgaaga
    20521 acgatgagtt caaaggaaag ccgctctatc tgatgctcgg tcgaggcaag gagctgtacc
    20581 acacgcttca aaacatcgac aacttcaaga tcctgacacg tttcgtgggc aatgacgttg
    20641 tctgcgtcag cacgaaaccc gaagtcgcga aagtgatcaa ggaaggtagg atcaacgtcg
    20701 aagatgaact tctggtgtat gccaaacagt ttttcactcg gaaagacatc cgtatgaagc
    20761 tgttctatgc ggacactttc cttgttcgtc tctataaaca aaacaagtac ctcactgagt
    20821 tattgtttgg gcgtaaaatc cctatgctaa ctcaggaaga caagcgtatc ttggagagtt
    20881 tcgaagctct gaaaagtgct ttccctctcc tctccgccta catgcaccga aagacctgct
    20941 ttcgtcgtcg gaacaggatc gcacatcact ttgataacat cttccgtaaa tacggagagc
    21001 gtaatttctg tgatgtgaac cgtgcgctag tcgctgcgta tgctcgtaaa gcgaccccaa
    21061 ctcgcgctct ggcccgcagc atcatgaaaa ccatcatgaa agaaggaaaa tgaccaaaaa
    21121 caccatcgaa gtggtggctc tggttgtcga tagtggcatc ctaagcttct acaagacgga
    21181 cggtaccgtc tacaccgtta ctcaggggga ccctcgtggt cctgaactga gcaaccactt
    21241 ctttgctgag cgcgagcttg gcaaggaagt gatcactctc acgatcgtcc cagatgatcc
    21301 tgtgatcggc catctgaaca gcaagaagcg caacccgctg attcgctact tcaaggcccg
    21361 tctggatgac gtaaagcgac tcttcggcgc tgaagtcaaa catggcgtcg aaggatcgga
    21421 agccactcac gaagctgctg ctcagaaggt tcgtgacgtg gctgctcgtc tgttcaactc
    21481 cagtcatgac aagctggctc aggacgacga tctgccgatc aagctggtca ccagcgaagg
    21541 gaatctcgaa gaaaacgaga cgatcatcgc cgtgaccgaa gacggcatcg ttcccgaagt
    21601 cgaggctctc actgaccaat tccaggcctg tgaagaaggc aaggctacgg aaacgggacc
    21661 ggataacctg ctgctccggc tcgccaaaat gtcggctaag cgaggacaca cgggtcaaga
    21721 actgatgaag ttcgtcaaaa agatcgatct tccgatcctc gctgacggct cgttcctggc
    21781 ttacaagcgc ctgatccacg agggcaacgg tctctacacg gacccgcact ctcgcaaggt
    21841 tcatcagcgt atcggcgaca tcgttcagat ggacgaatct ctggtcgacc ctagccgtcg
    21901 tctggaatgt tcgaccggcc tgcacgttgg tacccgccac tacatgggcg gcttccacgg
    21961 taagggcatc aaaggatcgg gtaccatgat cgtcatggtt catcctgaag atgcaatcgc
    22021 tattccgcag tatgaggcct ccaagggccg tatgatgcgg tacacgatcc tcgccgacct
    22081 gggcaacaaa gcccacgatc tggtcaacga gaacaagcgc atggatgagg ataccgaaac
    22141 catgtccgtt ctcgctcaga tcgtcgctgg cgctcgccct cccatgctgg gtgtggtgaa
    22201 catcagcggg gcgaagggcg ccggtctgac ctacactatc aacggtcagc aggtcgccac
    22261 tgacctgacg ctcgaacaag cccgtgctgt ggctaagtct gaggctaagg ctcccgacgc
    22321 tccggtgaag aaagtccgaa ccatcgacga aagcaagcaa ggacaagtcc agaagctgaa
    22381 ggctgagaag gtcagaacca aggatgccgt ggtgaaaccc actgccgcca aggctcaagc
    22441 cattgctcaa gccccggtgg ctggtgcatc ggaacgtacc aagaaggctg ccgagctcta
    22501 tgctcggatg accgacaaag acaacaccga tgccgatcgt cgctcagctg cccaagacct
    22561 gaaaactttc aagtcgaagg ccaaggtcag ctaccccaag ctgggtcttc cggagaacac
    22621 ggctgacgag gtcgaggaga tcctcgtgat cgctgccgct ccggcgaaga agaccaagcc
    22681 tgcaccggcc ccggtcaagg aaaagcccgt ggtcacttct ccgcagaacg agactcgtca
    22741 agagaaagct cgtcgtctgt ggaacaccat gaacaatggt gactatctgt ctggcgaacg
    22801 caaaaaggcc gccgaggaac ttcagaagtt caagaagacc gctaaggtcg gctggagcgc
    22861 tctgggtctc ggcaaccaca acgtggaagc cgaactgaag aagcatctgg gctaataatc
    22921 cagagctaaa gagagaccga tcatccgaaa gggtggtcgg tcttttcttt tatcggtgtt
    22981 ctttaaccct caaacaaaag agaaagtcca tgagtcttcg ttcgagaacg aaaaacaacc
    23041 cgcaactcac catgctgacc gctgttcaag acgttctgca aggctatgcc caagagcatc
    23101 gagctaaggc ccaccgattc gaaaagtcga tcctgggatg caacgacgaa gtcgagtgcg
    23161 aaaccctgcg tcagcagaag gaatcgacca caagaaaggc tgaagccaac gaagcctggg
    23221 tgaaacgcat ccaagaagtt ctggacggcc caatggataa cgtcctgcaa cggacggctg
    23281 agttcggtat gatcgccaat ccggacggct tcagtgtcaa gagccgacaa gcccaattgg
    23341 gtgtccactt cgaagaagtg gctgaaatgc tgatgacgtt ctcctcgtcc gatccggaca
    23401 tcgagaaagc aatcaacgac gctcacgcgg ctaacgaaaa gctgggcaat ctactgaaag
    23461 aacgcagcaa tggcgagtcg atcacagtga tcgatagcct ggagttcatc gactccgtgg
    23521 ctgatcagct ggttacggcc actctatgtg ctgtccagta ccacatggat ccggtcggcg
    23581 ctctgcgtga ggtcaaccgc tccaactact ccaagctgac cgatggcaag atggccatcg
    23641 atcccaatac caataaatgg atcaaagggc cggactactc tccgcccatg ctccatccct
    23701 acacctaagg agccaagcga atggtcgata ctcccaacgc tgatcaagtc aacgctgaag
    23761 agcagttcgt cgactttctg ctgtcagatg agccggcaat gaagctgatc ggacccggag
    23821 gaactggaaa gtcctgggta gttcagcgct tcattaccga agccatgcgg acttacatgg
    23881 aaaactgtcg tgctttgggc ttggagcctg agtacgacaa gtacgcttta acagctttgt
    23941 ccaatagagc tgctcaagag ctgtctgacg ccaccggctt ggacgtatcg accattcaca
    24001 gcttcctgaa tttgacaatc aagccaaatt tccagacggg aaagcaagat ctcaagcgca
    24061 ctgcgtcttg gaccatctat gagaagtaca tcatctttgt tgatgaagcc ttcatgatgg
    24121 atggaaaact gatcaatgag ctggaaagcg ctacgatcaa gtgcaaaatc gtctacattg
    24181 gcgatgactg ccaactgagt cctgttgaag gcggcaagtc tccaatcgag aacatgaata
    24241 ttcgcacggc tgaactgact attcctgtca gaaatgccga caaacccgac cttcaagctc
    24301 tgtgcaaagc tttccgagat aacgttaaag ctgtcgagga tgcttctgag cgaggcgtgg
    24361 atcatcaatg gccctcgatc cctcacgttc ctggcgtgat cgactggatg gaccagcatc
    24421 aactagctgc cttcctgtct gggcctatgg ctttgcctga cggcggtaaa ctgattgtcg
    24481 ctttctcgaa ccaacgagtg aacgactaca acaaccacct tcgggacatc cgaggtcaag
    24541 gcaatttgtt tcaagttggc gaggttctga tcgccaacga aatgttccag atgggcaagt
    24601 ttcgtatcaa aaacgaagcc acggttcaga tcgcagaagc taaggacgaa gtttcttggg
    24661 tcgaagtggc cgggatgcag gtaccaaccc agtacgtaaa gatcgttgga catcctgact
    24721 tcgaaatccc ggtcgttctc gaccgagagt tcatgaggga tgccctcaaa tgggcagcca
    24781 aggaagctaa agctcaacga caagattggc aatccttcta caaattgaag gaaggtttcg
    24841 ctgatcttcg tcctcgtgat gcatctacag cccataaagc ccaaggtacg tccaaaaatc
    24901 tcgtcattgt ggatctgact aatatcggat cctgcaatat tcccacgatg gtggcacgat
    24961 tgctatacgt agcattctct cgtgccagac atcgtctcat cttgttcggt caactgcctc
    25021 gtaagtacgg gggaccgtag aactagaggc aaatacatgt ccaacgatct agtaaagacc
    25081 gctatgagct tcatctttga agctgatagg aagctgttaa atcaaagtgt gatcaatctg
    25141 cttcgtctgc atcagcagcc tgaagctggt ggtcccatct acgacatcat ggatattgct
    25201 gttcaataca gcaacaatgc ctggacgcat cctgatcgtc caaagcaaca gcgtggcggt
    25261 cctgcgctca aagtggtgcc ctgcttccca gagcaccatc tgcaagcaaa gaaccttgag
    25321 tccgatttcc agttgctgga taaggacacc aagcgagccc agaaaaccct gacccagcta
    25381 gtccgtggca tgaacacgga ccaagacctc cgtgacagct tgtctgacat cgtggcttct
    25441 aagctgggct tggggcatct ggaacgcaca cgtcaaccgg ccttccggta cgccgccatg
    25501 gagccccgag ttcatgccaa catcctcaag gatttggaca tgatcgacgg gtacttcgac
    25561 gcaagggcaa ttctctgatg cgatacagct acctgggttc caaagacgca ggtcaagccc
    25621 ccattgtcgt gatggttcct gacatccgca agtcggacat gatcaaggtc tattgcgaag
    25681 agggcggctt gcctgcccaa cacaccatgg ctttgacggt actacgtgct cccggcaagg
    25741 ctaaagttcc agtcgctcag atgcgtgagt atctgaatga cgaagttgct ccagtcctca
    25801 aggatcaagg cactcaatac gttcttgtgg ctgacacagc gacttttaaa gagctgacag
    25861 gtaagcccaa ggctgaaggt tgggaaggct acgtccttcc ctcgacctat ggcgacttca
    25921 tggtcgtttc tatccccaac ttcgccatga agttctatga cccagaaggc gtagccaaga
    25981 gagtgagcca agcagtagaa gctgtaaaag ctcactcaac aggtacttac gaggatccgg
    26041 gtcattcgat cttcaaagaa gctctctacc cgaagggtgg ggaaatcatc gagtggatca
    26101 ataagctcgg tgagatggat tgcgatctca cggctgatac tgagactttc tctctgaagg
    26161 ttcatcgtgc cggaatcggc accatcgctt tcagctgggg actcggtcaa ggtgtagcct
    26221 tccctgtcga tctggttcct gtaccgcacc acattaaggt cagagacgat cttcccgatg
    26281 atgctccaca tcttcaaatc gagaacaaag ctgtgcgtca agccctcaaa gccttgttca
    26341 tcaagatgca caagcagggt cgcaagctga tctggcacaa cattagctac gatgcgtctg
    26401 tcatcattgc cagcctgttc atgaaggaca tccttgatac cgagggtctt ctgtacggtc
    26461 tggagatcat gaccaccaac tgggaatgct cccagctgat cacgtatctg gcgaccaact
    26521 caactgccgg aaataggctt ggcctcaagc ccaactctca agaatacagt ggcaactatg
    26581 ccattgaaga gatcaaggac atcaccaaag taccaatgga ccagctcctt cggtataact
    26641 tggtagatac cttctcgact tggtatgtct tccagaagaa ctacccgatt atgttggctg
    26701 ataaccaaca gaacgtgtac gagaagatct tcaaacctgc tcaggtggat atcatccaga
    26761 tgcagttgac cggaatgccg gtgaacatgc agcgagccaa gcaggttgat gctgagcttc
    26821 aaacagctct gatccagcat cgtgataaca tcttcgcttc acctccagtc aaggaattcc
    26881 aagagttcct cgacaatggt tgggtgcttc acaagaatgc taccctgaag aagaagcagg
    26941 tcacgctcgc tgatgtaggc gataaagcca aatttaatcc caactctggg gatcaactgg
    27001 ctgaattgct ctacactttc ttgaagcttc ctgtcctcga tacaacggac agtggagagc
    27061 ctgccaccgg caaaggcacc ctagagaagc tgaaaaatca cacagatgat ccaacgatcc
    27121 tggctctgct gggtgagttg atcgagtaca aattgctcgc gaagatcatc agtgctttta
    27181 tgcctgccat cctcgacgca gagtccggac cagacggatg gcactatctt tgtggcagct
    27241 tcaaactcgg tgggactatc tcgggtcggc tatcgagttc agatccaaat cttcagaatc
    27301 tcccagcagg ttccaagtat ggaaagctaa tcaagtctat atttcaagcc cctcctggat
    27361 gggttttctg tggattagac tttgcttccc tagaagacaa aatctccgga ctcacaacga
    27421 gagaccccaa caaactgaaa gtctataccg acggttacga cggtcactcg ttgaggactt
    27481 acgcatactt caccagtcaa atggtgggta tcgatccaac atcagtggac agtatcaatt
    27541 ctatccaaga gaagttcccc gctctgagag gtaagtcgaa ggctccaact tttgcactaa
    27601 cctatcaagg aacttatcta actctgatga acaactgcgg cttcgatgaa gctcttgcta
    27661 agtctctgga agcttctttc caagaacttt acaaagtttc tatcaaatgg gtgaatgaca
    27721 agctcatcca agcctcgaaa gacggttacg tcactctcgc ctttggacta aggctgcgta
    27781 caccaaaact ggctcaggta gtgtatggca acagcaagac gccatcttct gccgctgctg
    27841 agggaagatc ggctggcaat gcccttgggc agtgctggtg catcctcaac aaccgagccg
    27901 cttccgaatt catgggaggg gttcgccaaa gcgaatatcg tctcgatatc cgaccttgcg
    27961 cccatatcca tgatgcccag tattacctca ttcgagacga tcttgcggcc atcagctacg
    28021 ccaacgacaa gcttgtgaaa gcagtccagt ggcaggatga ccctgagatt taccacgata
    28081 cggtgaagct tggcggtgag ctgtccatct tctatccctc gtggaaagag gagatcagcc
    28141 taccaaacgg ccttcaaggc caagacatcc acgagtttgt gaccaacaag ctcaaaccga
    28201 aagaaaaaac atgagcaaga cctttttctt cttcctcgct tccgtctcgg ccaactttca
    28261 aggtcgtccg gtcgtgcaat tcaacacgat cattcgtcaa accgaccgca acctgaccac
    28321 cgccagtctg gcgaacatcc agcaaacgtc ggcggacatg gttcaggaaa tggatccgag
    28381 cctgcaattc gacaatgtca tcatgcacaa catcgtcttc ctggcggaat gcacggaaga
    28441 agagttcatg cggatggaag aagtccgtcc gactgctcct ccggaaactc cggtggacaa
    28501 cgtcgtcgaa ctgattccaa ccagcaacga gccgttcgaa acgctgggct cggatggtca
    28561 ctcgcccgtg atcgaagaag ctccggctgc tgccgagccc ttcgccgaat ctcagaacga
    28621 tggtgtcatc ggagagtaat cgtcggcgtc tgccataaga gagcagcccc atcaactcga
    28681 tggggctgtt tttctttgtc cagatggatt aagcccgtag ggcttatttc gctggagcca
    28741 gccatgattg ccgatactgt ccacgatttc gctactggcg ctacgttcga agccgtgatg
    28801 aaccttccgg agaacgttcc ggaagattat ttcgtcgaat ggcagaacct ttcgcaaatt
    28861 cgtcgtgctg gtcagctgac taaagctggc atctttggcg aattggatct gaagtggatc
    28921 ggtcctcgtc aattcgtgct gaccacggat gaaaccgaca agtggcctct gggcctcgct
    28981 gagttcgatg tgttgttcac gtcgaaacag ggtcgccgta ttcgcaccaa gaccgtacaa
    29041 atcatgatca agtccggagt ctcgaactaa tgatcgagat cactctcaat gagctcgatc
    29101 ttgagctcga agttgcaggt cttccagact attcactgac cttggacggg tcgtctggca
    29161 ctgtcgacat tcaaggtccc atcgacttcg gtggtcttga gatcgatggc ctgcaaaact
    29221 acggctacat cgatctggat ctgatcggct ttccttacat catctcggcc tacgacatcg
    29281 ccgtgaagca tggcttcgtg ggtaacgagg tcgaatggct ggcatccctg aaaggtgctg
    29341 acggtgaact aggccaagca ggtaaggatg gtgtcgctgc tgccattcta gctgcacaga
    29401 atgcgcaagg ctctgccaat gctgctgctg gcttcgcaca ggacgcctac gtctactcgg
    29461 gtgtatcagg tcaacacgct caggcgtctc aggagctgta tcttgagacc aaagttctga
    29521 gagaccagac gaatgcctat gccaccgcta cggccacgat taagcaacaa accgaggcgt
    29581 atctgacaga tacgatccaa tacgctgctg cgtctcaagc ctctcgtgtg gccgccgaaa
    29641 cagcccaatc caaggctgaa attgctgaaa ccaaggcggc aacgagcatg tcctcggccg
    29701 ctggttcggc tgcatccgct tcagatagcg ccatcatggc tgtagacgcc aggaaccaag
    29761 ctgaccaata cgctgctgcc gctctcctct cggagagctc ggccaacgcc tctgcgactg
    29821 atgctcgcaa tgaggccgat gctgctcgta tggctcagct gatcgctacc gctgctcgtg
    29881 atgaagtggg tttgttggct gaaggcgtta ttatcgacgc agataaagtc aaaggctatg
    29941 taactgacgc tgaagcctat gcagaagctt ctcgccaatc atctttgagt gctgctacct
    30001 ctaaaagtgg cgcagaaact gctgccgcta atgctgtaat tgccagagat caagcagtca
    30061 ctgcaaagac taatgctgaa ggggccgctt cttcggccgt ggattactat aatctcactg
    30121 ttacggctaa aaaccaggcc caatcttctg ctactgcttc tattactgca cgtaatgaag
    30181 ctcaagccta tgctaatgcc agtggtactc tctatggagg tctcgctact cgtgtatcga
    30241 atgttgaagt tcgtaccaca aacgctgaag gtcgaatcac gaccacagaa agcgttgcca
    30301 ttaatgcgca gaataaagtt aacgccactt ggggcgtaac tgtttcagca tctggcgaac
    30361 gcgttacagg catcaaactg aacgccaata attatgagac tacgtttgac gtggaagcag
    30421 atcgctttcg cgtttggaat ggtacgttct ctatacctgt gctcgaagtg tcgggaggca
    30481 acgtctacat cggtggacaa cgagttcgca ctgaaagcat catcaccaat gctgtgtccg
    30541 atactgtcgc agacacgggc gattatggtg gtagttacgg tcacgaaggt ggtggagcta
    30601 ctgtctgtca gatctcgatt accggtaccg gtcgtcgtgt tctaattact gcaatgtaca
    30661 gaggcagaca aactgcgggt cctggtgtca ttaacgctac ggctatcatg tatagaaacg
    30721 gcacaccggt taaaaactct gcaactttct gtcaaaatgg cttctacttc tcgcagacat
    30781 ttatgcattc tgaagtcatt ccagcgggtt ctacttacac ctatactgtc ttcgacagtg
    30841 ttggttttgg tgcgagcatt gctttttacg attacggtat ctctgccaca aaccttaagg
    30901 tgtaaatatg cctcatgttg tgttctatct tccaggtggc caagtggttg gtcacactga
    30961 gtgccaagaa agcaacgaag aattagcctt caatcctgca accaatctga agatcgttgt
    31021 tgaggatgtt ccagaagagc ccattccttc gtggagggtt actgaagctg gagatctgat
    31081 cgtggtggaa gacccacccg aatacgtcta acccctgacc aggaccaaaa cccaatgacc
    31141 tatgctcccg atctgctgga acgggctgct aagactatgc gtgatcgcgc tgaagagcga
    31201 gacacccaag ctgagcgctc gatggcgaag actgttcgtc ttttcaatgc ccaattcggt
    31261 actcaaatgt ccgaatatca gggctggatg ttcatggtct tcctgaagtt cgcccgtgct
    31321 gaaggcggaa agttccgtga agacgactat ctcgatgctg ctgcctacgt agctctggcc
    31381 ggtgagtgca tgggcaactc tccggctcct aatcctgtgg ccatgcccac tataactccg
    31441 gagctcgctg aagctctgcg tatgctgagg tagatccatg cccgtcacca acaactataa
    31501 cgtcaatctg cttatggcag tttggcttct aaacgacgac tacgatcacg atcccacgcc
    31561 caagaccatc tcgatgtcga ccatcatcaa gcctctcaag aagctgatca tgtcgaagcg
    31621 agtcgagtcg cagagcaaaa tcgtagatgt agctgacctc atggcctctg gcctgggcag
    31681 tgccattcac gatgccattg aagctgtctg ggtcaacgaa gagaagcgca acaaggcgct
    31741 tcgtcagctc ggtgtaccag aagacgtgat cgcctgcatt ctcgtcaatc cctctgacga
    31801 agagctgtac gacggctgca ttccgatcta tctggagcaa cgcgccgttc gcgagttcga
    31861 ggggtggcgt attacaggca agtatgatgc tgtcactgat ggacaggtga acgacaccaa
    31921 atccacgggc accttcagct acatgaaggg aaccaaggat gaggactatc ggaaccaact
    31981 gtccggctac aagtggctga accccgataa gatcaccaat cctgtcggtc gcatcaactt
    32041 cgtcttcacc gattggcaag gtttccgagc caatcaggac cctgcgtatc ccgagaagcg
    32101 tctcatcact aaggagtaca ctcttctgag tgatgaacag gtcgaggctt tcattcgtaa
    32161 gcgtatccaa gaactcgaaa agtacatgga cgctcctgag tctgaaatcc cgccctgtac
    32221 tccagaagac ttgtggatgg atcctcctgt ctacaagtat tattcggatc cctcgaagat
    32281 cgcttcaggc ggtcgggcga cgaagaactt cacggaccct gaagaagccc agcgttactt
    32341 gctcgaaaag ggcaagggcc aagtgatcac tgtcgaaggt tcgccgaaag cctgtggcta
    32401 ctgcgatgcc ttcgagatct gtaagcaaag agaaaagtat gatcagctat gatctgagcg
    32461 gggtgaagca tcaccccgtc atcacagaac tgacggatct gctctgtaat cagacgcaga
    32521 accaagaccg agcattcttc cacgtcgaag tggcttactt cgccgccaag gtcgcttcga
    32581 ccatgggcgc tgtgatgctc accaaggatc gtggagaaat cccggtcaac ctctatgccc
    32641 tgctgttagc ctcttcgggc tacggtaagg gtcactccat ctacatcatg gagcaacaga
    32701 tcctcggcgg cttcaaaaag acgttcgtgg aagacactct tccccttgtt gctgatactg
    32761 caatgtgggc actagctcgg gaaaaggccg tcaaagccca aactgacgag caagaagagt
    32821 tcgataagat cgccaaggag tatagatcct atggtactta tccattcacc ttcgactctg
    32881 gtactgttcc cgctgtgaag cagcttcgtc agaagctttt gatttctaaa gcgggctcta
    32941 tcaatcttca gatcgatgaa atcggatcca atctgctcgg taatgccgag ctgctgaatt
    33001 tgttcctcga actgtacgat cagggcatgg tcaagcctaa gctgaccaag aacactgccg
    33061 agaacgttcg tggtgaggaa ctggaaggac gcactccatc caatctgctg atgttcggta
    33121 cgccgtcgaa actgttcgat gggggcgtta cggaggacaa cctctattcg ttcctggaga
    33181 ccggctacgg tcgtcgttgt ctgttcgctt ctggcgtttc agacaacccg aacaaccagg
    33241 acgctgaaga agtctataag cgcctcatca accccaacaa cagtgctgct atccgtctat
    33301 gggaaagcaa gttccaagct ttggctgatg aagccctatt cggatggaaa atcgatgtcc
    33361 cgtatgccgt tggcgtcaaa cttatggaat acaagctggc ctgcgaggct gctgctcgtg
    33421 agcttcctga tcacgatgag atcaagaagg ccgagatcag ccaccgctac ttccgagcgc
    33481 ttaaactcgc cggaacgtat gcgttcgtcg atcaagcagc tgaaatcgac atcgacgaac
    33541 acctgcaacc tgcaatcctg ctcgtacagg agagcgggga aagctttcag aagatcctca
    33601 atcgggaaaa gccgtacgca cgcctagcca agtttgtggc cagcgtggac ggcgaggtga
    33661 cccatgtcga tatcatggag aacaacccgt tctatggtcg ttctgggagc cagcgaaacg
    33721 agatgatgaa cctcgcgatc gcttggggct acaagaacca catcgtcatc aagaaaaagt
    33781 acgctgatgg tgtcgagttc ttcagcggta agacgctgaa ggaaacgaac ctcaacgaga
    33841 tgatcctctc ttggtcggaa gactatgcct acaactatgt gaacgagact ggggcgttca
    33901 ccgatctcca tcggatgacc caggccccag gcctgcattt cctcaatcac catctggtgg
    33961 ccggggataa gcaggaagga catcgtcacg acaagaacat cattgttggc ttcaacatga
    34021 tcgtcatcga tgtcgatggc ggtattagtg ttgacactgc tgcgtcgctt atgagcgggt
    34081 ataagttctt gctctatacg acaaagagcc atgatgatga gggagagcat cgcttcagga
    34141 tgatcttccc gatcaactac catcttgaac tcgatcagga agactacaaa gccttcatga
    34201 acgcgttcat ggactggctt ccgttcgaaa gcgaccgtgg agcgaaccaa cgagctcgta
    34261 agtgggaaac ctacaacggt aactaccact acaacttgga tggcgagatc ctcgacgctc
    34321 tagacttcat cccggctact tcccggaatg aagatcacaa gcgtatgcgc cagaagctga
    34381 ccagcatgga caagctggaa ggttggttcg ctgggaagat tagcgatggc aaccgcaaca
    34441 acatgatgct tcgctttgcg atggctctcg tggatggcgg tgttgggttc gacgaagtgc
    34501 aggctcgtac cctggacttc aacaagaagc tgccggagcc cctggacgaa gatgaactgc
    34561 accgaacggt gctggtcagc gtcgccaagc gctacgacat ctaagaggag ccaacatggc
    34621 aaacggtaat aagttcgcag tcctgatttc cggttcatct tcgaccggaa agtcggcctc
    34681 tttggctgaa atcaggaacc aaccgagatg gctctacggc aatgctgaga ataaggaact
    34741 tccttttccc agcaagttcc gtgagctgaa catcactgaa cccaaccaca tcttcgagat
    34801 gctcaacttt gccttggaaa agcaggacga ggtggatggg gtcggtggtg tgatcctcga
    34861 tacgctgacc ttcctgatgg atctgaagga gtctcacgac gtctacggag ccagcaatgg
    34921 tcaagctgcc tgggccgaat tcgcccagta tttcaagagc atcatgcagg atcatgtagc
    34981 taagctgcat atccccgtga tcttcttggc acatacccta acgaccctcg acgatttggg
    35041 tgtggctacg acttcggtac ccatcaaggg ctctctgaag aaccaaggtg tggaagcata
    35101 tttctctttg gtggtttcca ccaagagaat gtccatcaaa gatctgacgg ctaaccccga
    35161 ttatgatcag gaccttctgc acatcaccga tgaagatagg gccaacggct tcaagtacgt
    35221 cttccagacg cgcctgactc cgaagactct cggtgagagg atccgttcac ccatgaagat
    35281 gtttaatctg aaccaaacct tcatggacaa cgacgttcaa ctgctgatgg accacgtcag
    35341 caaatactac aagcagtaaa ggaaccccac atgggtaagc tgttcggcaa tctgaccact
    35401 gaaggcacgg aaaagatcga agatcgtctg ggcggtggtc gtcctctcct ggaaacgggt
    35461 gtctacgaag acaagcgcgt caagctggcc tacgctggca agttcgacag cggtgcgcag
    35521 tacgtcaccg tgatcatcga tatcgacggt caagagctgg aaatccagga aaccatcacc
    35581 aacaaggctg gtgagaactt ctacacgaag gacggcaaga agaaccaact gccgggcttc
    35641 gtcacgatca atgacctgtg tctgaccgtc accggccagg aactgtcgga tcaagactcg
    35701 gaagagcgtc agatcgaagt ctggtcttcg gaagaaaaga agaaggttcg tcaggctcgt
    35761 cacgtcctgg tcgacatgct cgacaagccg gtctcggtcg ctgttcggaa gctgctgaag
    35821 aacaagcaga agaaggacga caagggcaac tacgtcgaca tcgccgaaga catcaccgtc
    35881 aacgacgtgg ccaagtcgtt ccacgtcgag agccgtcgca ctgtcgccga gatcaagaac
    35941 ggcgaagaag aagccaagtt catcgacatg tgggccgaga agtggaccgg caaggagatc
    36001 gaccaacgga agatcaagga cggcaagggc ggttcgtcct cgggctcggg tgctcctccg
    36061 aagtcgtcgg ctgccgctga caagccgaag acctcgctct tcggctaagg atccgctaag
    36121 gaggtcctag accgcaaatc caggacctcc catgtggacc atcgacctcc ccattttcgt
    36181 tcagaagaca gcccataagc gcctttggct caatctgaac ggatatcgta actggcattt
    36241 tcgtgaccag catctgacga aggaactctt cgaacaaatc gccagagcta agcttaaagg
    36301 cattccgaaa cttgaaagag tacaccttca ctacgtgttg tgggggccga cgaaacaaag
    36361 acgtgatctg atgaacgtca tcgcgatcgt agataagtat ttctccgatg cacttcccaa
    36421 ggctggcgtc cttgaagacg accatgcaga tatcattgtc tctgtttcga gcgcttttgg
    36481 ggggattgac aaatccaatc caagagtgtg tgtgaccatc gttccagtcg attccccgat
    36541 ggaactgaac ctaagataag agaaccccca aatgaccaag tcgaacacga tgtcgttcga
    36601 gatgaaccaa aaccagctga acgctgcgat cgtggtggcc atgccgtcgc tgatcggcgg
    36661 tctggtgatc aactacacct cgggccgtcc gcccgctggt ctgcgtgctg acgtgaccct
    36721 gaccgaaagc gtcatccgtg acgctgccat cgatcacgcc aagcgtctgg tgaacccgga
    36781 cttcaagcac ttctcggtgt cgttccgtgc gacccgtggt gatgatggtc tgatcaccac
    36841 cgtgaccgct tcgaccgatc cgatcgttcc ggaagcttcg gaaacgacca cgactgcacc
    36901 ggtcgcccag actgctccga ccgagcaagt ccaagaagcc gctccggtgg ttcaggagag
    36961 cccggaagct gtccagacgg ctgacgtgac cgaagaggtc gttccggctg ctgaagcccc
    37021 gttcgaaggc gctactgaag ccacctcgga agagttggct gctgtgtcgc cggtcgaaga
    37081 agtcgtggct gctgctgaag aggctccgac cgctgaagcc gctgcgaccg aagaagctcc
    37141 gaagccgacc gctggtcgct cgaagctgtt tggtgatctg caacgtccgc agaactaagc
    37201 aacatgggcc ggttccggct cgtgtggagg attatggcat tagcctatgc gcttttggct
    37261 ttagccatga tcctcctgct tctggtcgcc ccagccttcc tagtgtgggc tatcatgcga
    37321 ccaagagagc cccagagcta gtctctgggg tttttctttt gaaccaagat aaggaacatc
    37381 tcgatgattc gagacaacac tgatgctgcc gcccaaaagg ctgataatga agcctcggaa
    37441 aacatccgta tcgaaatctt cggcggcaat gggtgtaact attgcaccaa ggcgaaggct
    37501 ctttgcgaag aaaagaatcg tcgctacgtc tatcgcaaca tcgatgaaga tccggaatac
    37561 ttcgatcagt tgattggaag gattggtcga tggaagacta tcccgcaaat cttcatcgga
    37621 gctgaacatg tcggcggatt caccgaactc caacaacgcc tcgctggggg ttaaccacta
    37681 taagcgagaa caactcgtta cggatctgtt ggaagctaac aacagatacc tatttcgagc
    37741 tagagcttcg gaaggtctcc tcaaggaagc tctcgatgag ttagtattcc ggagcaacaa
    37801 gcccagtgag cttgttgatc gtctcagggc gcatctcaaa gagccctgga accactaaaa
    37861 ggaaccaaca tgctcgaaat tctgatattc gcgctgttct tcgcattcct cgacagattg
    37921 tcggggggtt ggcctcaagt ccctggacga ggccaatact acaccatcct ctttatcccc
    37981 gtggctctgc tgctagggat cggatgggag gccggtttgg cagtcgctat ggcattcatg
    38041 ctgtggcgaa tgcccgcctg gagcctactc ggaggaagtc ttgctcccta cccgcatgag
    38101 tatctcggaa cctatctgag acatacgctg gcgtcggtag ccttgctctt tgcttggctc
    38161 gtgactggtc aagatctcag cttcgcggcc attctcggtc tgattctatt cccgaccgct
    38221 gctacgttgc tggccattct gaaccgtcat gacgccgatc aaggtatcga catcaacgct
    38281 gccgttgagc tctgtcgagg agctcttttc ggtgttgttg cttcagtacc tttcgtcagc
    38341 cattaacgga aaagcccacc atctttggtg ggcttttctt ttacatctgt tcgttttgtg
    38401 cctgatacga agctgtttgt atgaacattt gatccacttg cttgctagtg aaaccgtggg
    38461 ccgtagtcgt gtcaagccat gccgacggcg agcagcacta agtcgcggaa ctgctcgtct
    38521 gtcatgccca aagctgtctt ggtgacctgc gtagtggctc ccgaagtcac gaagttctgg
    38581 gcccgctcgt actcagccag ggcgagcacg ttctgcggat gcggaaacga tgcgaacgcc
    38641 gctcgtatcg ccgcgtcgac attggcgtag cccggccacg gcgtgatcag cgccgccttc
    38701 aggaacttgt gcatcggcac ttcggccggc agagggcgag ggccataggt cgctacttcg
    38761 gtcagcacgc cctcgattaa ctgtagatcg acggccgaaa tgacctgacc cggacctgga
    38821 ggcggcgcgg gcgtgatctt caacaccccg atctccgcca gctcttcctc ggaccacagg
    38881 tcgaccacgt tgccgggata ctggacgtcg ttcagttcga acggctggcc gtaaaggcgg
    38941 gtgaagccgc cgggcgttag gattgcgaag ttcatgatgt ctcctagaag gtccatgtga
    39001 ggcggatgta gccgccagcg ccagcaccgg ggttgccagg ggcgtagccg ccaccgccgc
    39061 cggggccgtt accgggctgg ccgggagcac cgccggtacc gccagtcagc gttccgccgg
    39121 agcccgccgc gccgccggtc ttcggatcat cgactccggc gtctaggtcc gtgtaggcac
    39181 cgttggtccc cctcgtgaat tgctccacga ccacgccagc gacggacgta gagtagttgg
    39241 atgcactcgc aaagacgtcg gcaggagctg aagcaatcgc gatgtatcca acgctggctc
    39301 cgtaactgta catgtagatg tagctgttgt tgccgtaggc gttctgatcg aagaccgtgt
    39361 attttagggc ggcggcggac aacgcgaacg tctgaccagg actcaacacc agggagacgc
    39421 gcagataaca gccacctgct ccgcttccag ccccatccgg ccaaccgtta ccggcttcat
    39481 ctgcaaggat gaaggcgggc gctcccccac tgataagctc tgcggtcagc ttcttcgctc
    39541 cagcgggtgg cgagatgttg ctcgcggtct ggcctgcggt gaagttctga acgaccggag
    39601 gacgctcgcc gccccagaga ggcggactct tgaacgggat catcaggcga acgccttcga
    39661 cagcgcgcag tacagggtgc ctgtgctgtc cgcgtagtag gagatcacat cgaccgcgtt
    39721 cgccgccgtg gacagcgcag ggacgccgcc tgcgaacttc caggccgcat tgtaggccag
    39781 ggttcgcgat ccggtggcgt cctgcttgac cacgatgaca cccgaggaac caggcttgac
    39841 gttggtcgga gcgcccagcg tggcgttgcc ggtgagcgtc agggtgaagt tcaggcccgc
    39901 tgcgaggttg accgcgatgg tcgccgcgta ggtcaacgtc acgccagccg aggcgtcata
    39961 gagcgacttg gcggtcaggt acttggcgtc gtccgtaccg gctcggatgt ccgaccccgc
    40021 gcccttggtc agagcgtcct gcttggcgga gagcgcggcg ctgaggcccg aaacgtcccc
    40081 gatcgccaga gcgagtgcgc tcttaagcgc cgccgccgtc accgcgcccg tgaggccagc
    40141 gaccgaaagg acgaggtccg tgggtgtgcg catccatttc cagtccgcca gggtcgacgg
    40201 gctgttggtc gagagcacat aggtcttgtt ctcatcggtc cggatggcga tgtcgccctt
    40261 ctcggccgtc agagccaaca tagccgcctg cgatccggcc tcgaacgtgt cgttgatcac
    40321 cacggctggc aggttcgcag tgtcgatcac gccgttcagg cgcgaaacgt caatcgggct
    40381 agtcgtatag ttcagggctg taatcgcggc gtccacagcg gctttggtcg acaacgccgt
    40441 catcgccagg atattatcgg tccctgcgat accttgcgcc tcggtggccc tacccaaggt
    40501 gaagtccggg ttgcccgaaa taccattagg gttggtgatc gcgatgcctg catcagcgct
    40561 ggtcagcgta cgtcggctgc tgaggccaga gctgctcgtc tggaccatga agcctgtcga
    40621 gctcgtgctc gaaatgctgg tgagacgagt agttgtcgac gtgctccagt tgaccgtcgc
    40681 caggtttgta agcgccgtat tcagcggctg gaaacgcaca tcgcccgtct gccgatccag
    40741 gatgtccgtg gccgccgcag ccccgatggc tagaccagag accgtcccac catcggccga
    40801 cgccgcgacc agaacctttc cggtcattgt tgtgccgcca gggcggacaa tgaagtccac
    40861 accaacgatg ctctcggctt catcacgata ttgtttcgcc tgatcacgat aagtcataga
    40921 cagatcgcga gcagcttcgg atgcagtctt agcagacaca gcaatgtctc tagctgcttc
    40981 agcagccgtt tttgcagtag tcgccaagtt agcttgggtg gtagccgtag cctgagccgt
    41041 ttcggcagcc gtcttggcca caacagcagc agctctggcc gcctcagcat cggcagcctt
    41101 ggtcgtagca ataccttgag cagcaacggc agccaaacgg gcagtctcgg catcagccgc
    41161 cttttgagtg gcagtagtgg cagctgtctc agccgcagtc tttgcagtct gagcagcagt
    41221 agacgaagca ccggcgttgg tcgctgctgt ttcagcggca gttttagcag caacagccgc
    41281 tactcttgca gcctcagcgt cagcagcctt ttgcgtagca gtggcagatg cggtctcggc
    41341 agcagtttta gctgtctgag ccgccgtgtt cgcagaagca gcatcagtgg cagcggtttc
    41401 cgcagccgtc ttggcagcca cagcggcgac acgagcgttc tcagcattag ttgcagcagt
    41461 ctgagcaagg agctgagcag caatcgcagc gtcctttgcc tgaccagcag ccacagcttg
    41521 agccgtagcg gtggttgcag caccaacagc cgtatctttc gcagcaacag cagtgtctct
    41581 ggcactcaga gccgtagtcg cagacgaaga ggcgctagtt gcagctgtaa cagcagtatc
    41641 tttcgactga gtagcaacag tagcggaagc tacagccgca tcacgtgcag cttcagcagc
    41701 cgccagatac ggaagaatct ccgaaatctg ggaattcgca atccagtcaa agaaatcttg
    41761 ttccgttttc cccgcattac ccggctgttg aacccagacc tgataggcgc tgtaacccgg
    41821 aggaccgcgc aaacctgtct tatccagctt cactactctc tgaggagtga cgatgttgac
    41881 tttaattgga gctctatcga gagtgatacc taccattgcg agacatccgt aacaccaccg
    41941 cccacttgga acggagcttg atagaggttg tcggctatac cgccgtcacg gcgaacgaga
    42001 acatcgtaat gtcctcgaac aggctcgatg tcccgcatca catcatcggt gacagtgaac
    42061 ataagccgtc cttcggctgg atctccgacg atctgcactg aaatattgca gatcagttca
    42121 gaagtcggaa gcttagccac ccgagcctga gcaaagaaag tgtaaccagt caggtcaacc
    42181 ggaacatctt ccccatcaac ctcggaggtc aataggaagg tttcggagat cccttcattg
    42241 ttcttcgaga tcagagcgag ctcatcaaca tagggcgtag tcacggaggc ctctttcgat
    42301 ttgagccagt gacctcatac agatcactgg ctctctgatg tcaagtttta gaacagctga
    42361 ctgatcgggt ttagagacaa agctcgaaga gcgttgtcag gacccaagga attatcccag
    42421 cgtccattag tgagcagcgt caaagcattg tcgtcgaaga cagtaccgaa gtcgtgagca
    42481 ccaggagcag aaccagcaag caaagcatga agcgggttgt tccgagccat cgagatggca
    42541 actttgatcg agcgaagctt gaacgcccag aaccatatca aaccaacttc ttcagctttg
    42601 gagcgcatcc ggccgctcaa gaagtcgtag tttacgaatt cattcgtcac tctgatcatg
    42661 gcttccttag catcaagctt ctgctttgcc gtcaggtgat cataaagcac agccttggct
    42721 acgaagtcag tgtaggagac ggtacgagcc aagccttcga acaaggccgt atctttggcc
    42781 accacagcat atcgaccagc cgtcttgata gctggaggca gcttgtcagc ctgcttcgac
    42841 acataatccc acacacggcc cttggtcagt tccatgtcat cttgggtcaa accttcggtg
    42901 acttgaccga actcacccgc cttgatcagg ggataaatgg acagacgctt attcaagtcg
    42961 tcgatcttct tcatctccgt ttcaatttga cgaacacggt cgggacgctt ttcgcccaga
    43021 gcggccgaga ggtcagcctc aagaccctga tactttaggt ggttctgagc atagaggtgg
    43081 gtctcacgta gcttttccac cgacttcttg gcgatgtcta tcggaccaat gccgttcgac
    43141 atcagctgat agaagttggc gatcccgtta atggcaggaa ccagcatcga cttaaccacg
    43201 atcgcaacgc gcgcatcgct catgaggttt gcccagccat gctcagccac agtcaaacga
    43261 cggtaagcct caggaccgaa cagacccgtc aggaagttcg caaggttctc gcgatgctca
    43321 tcacccaggc gagtgttacc agtccagaga tcaccaacac tcatcgaacg atagcccaga
    43381 acttgttcgt agagcgagcg ttcgaccata aacttgccgt tcattttgtc gataatggtg
    43441 tgtcgatcct tcaagttgat tagcttcaca gcatcagcaa cgattggatc cgtcttcgcc
    43501 agttcgaaca gatcgacgaa ttcaccttgg gtcgcacgag gaccggcagc atcccagcga
    43561 tcagccagct tctggatcag aacgtcattc agagcaccag actgggtttc ttcgaactga
    43621 cgaccaatcc agcgaccaac agacacagca gcattacgtt gggtctcgat agtagcatcg
    43681 acttcaactc tgttgaccag acgctcataa gcataaactt ggccttgttc attgaacatc
    43741 ggagccaagt tttctttttg tctgctgttt tgcagggcag ccgtaagacg cttcacaaca
    43801 accggatcag tgatcatgcc cccagtcgga ctgtcatgag acagtccagt aacagcatcg
    43861 agaccaaaca cagtcgagcg aacagtctga agaataccct gcttaaaagt aggagtcgga
    43921 acattcgagg acacatagat ccggtcgcct gcacgggcat cgtacagagc ttcagacgga
    43981 ccacgctgac gagtaccgac gaccttgtag cctttcacgg tgtagtcgtt cagttggctc
    44041 atgggcacag ccaccatgtt gccgacgctt tcatacggca tgtagccctt gggcacattg
    44101 aaccgcagtt gatcgctgac ccggctcatc tcagaacgac gggcttgagc aatctgcgac
    44161 aaggtgtagg ccacggcctg acgatccttg gagaccatac cagacagact gttggccgta
    44221 tcgctaccga gacggttcag agccaacaga gagacgtaag cgtccacagc acgaacctca
    44281 gccgaatcct gagcataatt attgatcagg ggttgaccag cacggttggc gatggccaga
    44341 gcgttacgac gcacgaagcc gtggttcgga acacccgtca gcatcaggtc agccagatca
    44401 gaggcatccg tcaggatgtc agccgagttc ttgaaaagcg tcttgatctc accttccttc
    44461 tgatcaagca gacgcttggc ttcattcggg ttcgtcagca gatcaacgac agcacccgac
    44521 gacaggccat gatccagtag cgtagccaga tcggtttggc ccagaccttg gtgcagatgt
    44581 tcccactgct ccttcgtagg aggaacagag aactgatccg agatgcgctg gggcagcagc
    44641 ttccggtaag tctgacggac ccggtgaatg gccgaacgag caatcttcac cagttgcagg
    44701 acatcaacgt tgtccttggt aacaccaacc agttccgtga acagagcacg aagttcctga
    44761 ggcatctggg tctcattgat cgacgaatag atattcgacg tagcttggtc agccttatcc
    44821 ttatggaaga ggttgagagc cgtctgcacg atcccgttcg ctgctttagc atacgcctca
    44881 gcaggcgttc ccttaacctg ttcagtcagg aagtcgagac cttcagtagc agtgtcgata
    44941 gacttgccga ccagatcggt agtcttctca ttcagctctc ggatcagatt ggtcggagct
    45001 tcgaggcctt gggtcagttg acccttgatg gcgtcttgct cagcgacgat cgaggcaatg
    45061 atgtcacgga cctgttcacc aaccttctgg ttcggacgaa tgccgtagga gtgatccatc
    45121 aaagcatcga cagcgttact cgcatgagca cgcagccagc tatccagagt ggtcccagga
    45181 gtagcagctt tacgattgcc catctcgatc cgatcgaaca aaccttgagc aacactgctc
    45241 gtagccccga gggctacgaa catgggcacg agaagcgaac gaccagcagc gtcagtaccc
    45301 acgtctagcg aaccattcag caaattgatc cggctgacag cacggttcaa ctcgttcgga
    45361 tcctgcgaat taggatcatc catcatgagg gattggttca gttgcttctg aacttcaccc
    45421 atgaacacgt ccatttgagt gttcagcttc gggtctctga cagtgttcgc gcgataagca
    45481 gcgacgatgc gagcaaaagc agaacgctct tgagcagtca gggggaagcc attggcagaa
    45541 accaactgag ccagttgata gccggattgt agagccagtt cactaggctt aacacccttg
    45601 gcattctcga agccagcatc agccgtcttg agcatctgag tgaaccgagc agtgatctcc
    45661 cgaagatcag gacgatcacg ggtcgactgt tggagaatca gatcaccagc atgagaggca
    45721 ggagtctgca tcccatcacg catcaaaatc atggagttga agcggatgtt tgaggccatg
    45781 tcctgaccag ggaagccgaa cagcttcttg aacatgttaa tgacatcacg agcaatacga
    45841 gccagtttgc tttcaacctt gatgttgctg ttcagcttct caagacgttg gtttgcaagg
    45901 ttccatgcca taaactcatt aagagcttca gcattacgac cagcttccaa cagtcgatta
    45961 acgactcgca aagcatcaga gacagttctt ctggtcttct catcgcgaag agcagcaaca
    46021 tctccaacaa caccaaccca ttcatgcatc agagcattaa gtcgggtaat agcgtcgtac
    46081 gagttcttat cgagaacctc aggctcccag tagtagtcga tgattttgtc gatcgtagcc
    46141 gcatggatta gttcgtgagc cagcgtctca gacgccatgt tcgtgatgaa cagggtctta
    46201 cgagccatat ccgtcagacc gtagtcgccg gttccaaaga cgtgaggaag cttctcagcc
    46261 ttggtgtagg cgttgacagt cttctgggta ccgaggacga ccttccagtt cgtgccggac
    46321 agagattcca gagcacgacg catcagaacc ttctgagagg aaggaacacg cagaccgttg
    46381 accatctctc gcagacgatt cgtgtccgtc acaacagcac cagacttggt gcgatccaga
    46441 gcatccacca gagacgagag atcttccttc ggcatcggac gagcagcctc gacaaccagc
    46501 ttgttgcgtt cgacttggaa catggactcc agacggtagg cttgctcttc aggcgtcagc
    46561 atccccaggt tctcacgaga gaaatcctta gccgtcgaag caggcgtagc caaagcagcc
    46621 atgtggtccg atgacaagtg gacccgctga aggacagctt gacgagcctg ttcgtctaga
    46681 acagcgctgt taagatcacc ttggatctca aacatcatcg atttgatgaa gtcttgagca
    46741 ttcactttct ggttaaacga agccggagtc agatctttga caatctgagc ctgttcacta
    46801 ggagtgaagg tatccaatcc cagagtttcg acagcgttag tgaaggtctt attcaaatcc
    46861 tggaatggag taccagtctg aatagcctga agcaccgaag cgttgatcgc ttcaccattc
    46921 tgagcagcct tatccagggc cagattgata ccgtcaaaca ccatcagacg accaccaacg
    46981 agattcggag aagcctcgat gatcatgcga ccgtcgccgt acgagatgtt cacgtatgca
    47041 gcaccagaga cgccagcagg ggtcggcatc ggaatcgtca acttgacgtg ggagccatcc
    47101 ttaaagccag cggcagggcg cacagctgac tcagtagcgc tgtccggctt gtcgtccatc
    47161 agacccttgg agaggccttt cacgttcacc gtgacgctac cgtcttccat gtaggggaaa
    47221 aggaaggcga cacgatccaa aaccttcttc agttcgttag gcgacagacc atcagccagt
    47281 gaaccaccag cagcgacttg cttcttcagt tcagcctgaa tggcgctgtt gaaagcattc
    47341 ttcgccagaa ccgacaggaa attggtcgca cgttggatca gaccagagcc gttcactgac
    47401 gaacccatac cttggttgat cgcctgaacc atcggatcga catagaaagc ctggaccgct
    47461 tgggtcaggt tcttgatcgc agccggggta atcgtgaaat cgatggcgct atccgtagcg
    47521 acagcaacag tacgattgtt ctggttgacc tgatattcag gggtaccagt aacccggtta
    47581 ttgatcacgc gagtttcatt ctgccccaat tgaaccagcg aaccgaaaaa ttcgtcccgt
    47641 tcagtcggac tgttgaacat gtactcctgc cacttgccgc cgagctcctt ggctttggca
    47701 ttggcagccg aaatctcaga gtaggtcaaa cgaaccatct cattagcgat cttggcagcg
    47761 ataccggcag gagacgaacc atagaccgtc acagtcagcg ggttcttcaa ctgctttcgt
    47821 ccgatcgtat aagtccgatt acccgcttca tcctcagtgt acgagaagcc ttcaccgcca
    47881 agcagaatac gcatagcacg gatcagagct tcactctgat tagtgacagc tgcttgctgt
    47941 tgaggagacg aagtcgactg aatagcgtta ttgatgtgct ggggaagtag agcagccaga
    48001 cgctcaccgc caatttcgta cgtatccttc aggacgttac catcctccgg atcgaacagt
    48061 tcatacagcg gagttggggt ctcgttgaaa gtcagaccac cacgggcaag accacgcacc
    48121 atctcagcgt caaagccacc gagacgcatg tagatcatcg agttagtcgg accatcggta
    48181 acaccatcag cttccacata catgtgcgtg aagaaggcag acggatcatc accgttcacg
    48241 aagtcagcgt acgattgcag agcatgaagc tgaacaaccg acacaccctt tttacccgtg
    48301 ggatcgaggg catcctggag gacggagacc agctgatccg gaggcgtagc cgtaggatcg
    48361 gcaagggtct caacggccga acggatggcc gaggtatcca gaatagcatc cagagcagct
    48421 tcccactttt caggacgcag cttctcgatc ttcacgccga aggcctgagc gagagcacga
    48481 cgccacatgg tcatgttctc gggcttggtc atatccaaga ccacagcatg aggagtgatc
    48541 agttcacgaa ccagcttcga agactgatcg ccatactgac cttgctgttg catccggttg
    48601 acggacgaga aggcgtattc ccggaagagc ttgatctctt ccagttcctt tccctgatcc
    48661 tgagcagcag cttccatctc ttggatcagg cccatagccg tatcgaaagc cgacacgaac
    48721 gacaggttct gaccttcctt ggcctcccga tcgttcttat tcagagtctc atccagctga
    48781 ccattaccga acagagtagt gataccgtcc agtccaatgt gacgatagat gtccagaatg
    48841 gaacggttca ccgtttgagg aacagcattc tcgttcttag cagctttgtt ttgtgcttca
    48901 gtagtaggag caccaccacc ttgcagagaa cggatgagat tgcctgaagg agcatccaga
    48961 gtataaccag caatgctggg atcttgcaga acaatctgcg aaacgagagt cgtttgacca
    49021 gcaaacgaca catctcccag accttcctta ttagtcttca tgaacgccac atagcgatca
    49081 ccggctttca tcggagcagt tgcgtccacc agcccggctt cctgagcgct cacaagcagt
    49141 tcatgagcca gagacagcat cagaccatcg ctcaggccgt tcttaaccga gggattggtt
    49201 ttgaggccga ggaattgagt gatcgtcgaa gccagggcat catgggcttg ttgaaccgac
    49261 acaccgctgt tgtaggccaa acgcagctcg gaagtgatgt cagcaactga cacgcccagt
    49321 ttacgggcga tgtcttcatc ggaacgtagg ggaccagaga tcgagttctg agccaaccaa
    49381 tccaccatag ccagggtagc cgcttcggcc acttgaggat tgaattgcag gccgccatcc
    49441 ggctgccgtt ccatcaggtt cagcagacgt aggttcacac gacgaatggc gttagccgga
    49501 tcagcaccat tcaggtacgg cttgaagtgc ttagactcct tcatatgctt ttccatggtc
    49561 gggaagacct tggtcagcac agcattaaag gcgctgttat aagcagccga gacaccagca
    49621 ttgatcttat gacggctcat gccggtcagt tgttggaaag cctccgggct ttgcagagca
    49681 ttgctgactt gttcaacatc aatggcatct tcaccaacca gacgagagcg atcagcattg
    49741 tccagagtaa agccttcagt cagcagttgc tgaccgttga tgtcttttat cagattggga
    49801 aaagcctctt ggatagtagg ggctttcttc gtctcttcgg cggtcgcttc cgtcgcttga
    49861 acctccggct tcgcctccgg ttctgcgact gcttcgacca cctcaagggt attttcagga
    49921 gtggtagacg gcttctcttc agcaaccgat tccacgatcg tctcagtcaa agagacaggc
    49981 tctttcacag gaggggtgac aggttctgtc accgtctctt tcagctcctt cggagctgct
    50041 tcttccttga gaacaggctt ctcaaccgct tccttcttgg gagcagcttc acgacgagca
    50101 gcgacatcac ggaccttgag agtctgttca gcaacgaaac gagcgttacc ggccgtcaaa
    50161 tccttgttga tgctctcacg cttcacaggt tccagaccaa agtccgaata ctgtttagcc
    50221 aaacggttat aagcatcgac tacgaaagcc gagtccagac cagcttgttg agcaaaagca
    50281 acagagtttg gaacttgcga acgaacttcg acacggccct tatgccagcc attagcttga
    50341 ctgtaagcat caaaggtctg gggctgattg acccgatcct tgcggctgag gtgcgaagca
    50401 ttgatagccg ccagcttgtt ggccatactc tgagcgaaat tctggaagtt cgtcagggct
    50461 tgcttagcct cttccgtagc tccttgagcc atcaggttcg acacagtctc gtagtgacca
    50521 cggaccgagg gaccagcgaa cccttgctcc ttgtcgttgt acatctgagc ttggttcgcc
    50581 acgtccacca gcgaaggcat ctttgcgccc atacgctcgg cttcgtcacg catgtcacga
    50641 accgtttcag tcagggcagc agacgaacgc agatgattca gttggaactg agccagagag
    50701 agcttacctg cttcagcttg ttcgacgaca gcttgagcca cttcagggtt cacgctctcc
    50761 gggtcgatct gggcttgagc agcgaccttc acagcagcct gttgggcttc tggagtctcg
    50821 atgttcttga cttgctcaat ggtcacttca ggagtggctt ccagaccagc cttcaatgct
    50881 ttgaggatca gcggattgtc acgcagagcc tcttgagccg tgacgatacg gttcagctca
    50941 gcggccaaat taccacccgg agtagccttg ccttgcaatt cagcaagctg attgaccgat
    51001 tcatcggtca cgccgttgta cagcgtgtag atcataacag ccagatcagt cttttcctga
    51061 gcagaaacgt caggatcaga gatcatatcc gagctcttgc tgatcacatc ccaaatatca
    51121 tgctgctctt ccgggttaag cgtcgacagc agtcgagctt caccagccga cttaggctca
    51181 tatgaagtcg ggtcgaagtg aaattgctga gccagcgacg tcaaaaccgg aaggttctcg
    51241 gcgatctcag gatccatagc agcttcaggg gcgataggct ggacaacagc cttcacagcc
    51301 tcagaggcag cttgaggctt caccttgttg gcttcgttga ttagacgacc cttctcgacg
    51361 atcccggcta ccgtttgtcg ggcggcagca ggaatacgcc cagcagcccc gacaacaaca
    51421 ttaggaccag caaagacacc agcggtacca gcaccgaaaa tagcaccttc aacagtgcta
    51481 gagcccagac catccagaag atcggatttg ttatcagcaa aagcacgaac acccacattg
    51541 gacgaaagac ctcccgaaaa cgactgagcg ccctcttcca aggcctcttt gccgatattt
    51601 tggagagcat tctttacaga ttgtccagcc agaggatttg cttcgaactt ctcgactaga
    51661 cgaccagtag ccatagccag agggctttga acactagcag cgacagtacc agcacgagag
    51721 gctacttggt tcttggcttc ttcaagggta aaaccacttt tgattagctc accatacaga
    51781 ggagagccag ccatcaaatc agcatggttc atgctcatga cttgattgac agcttgagtg
    51841 taggcaccac cgccttccat ggcgccaatg gtggtagaca tgccatggtg ttcaacagct
    51901 tgagcaacag cactggccca cttgggattc aaaagaccac gagcagccaa agcttcagtc
    51961 ccagcagtaa taacaccacc aacagctttg ttgacgggac cgccaatagc cagcgaacca
    52021 atgccttgaa agatgccgga gttgaaagtc tgaggtgatt ggaagacgtt cgaagacgta
    52081 tccgctacat cgttgaagaa acgtccggta cctgccacaa cagggttggc accagcagca
    52141 atagctgcat cagcttgtcg cttgttctca tcggtgacca tagattgagt cacagcatat
    52201 gcttcagcag cgctttgagc ttcacgagac ttcagcttgc tgaggaattc cgaggttctc
    52261 tcagcgaatt tagcgacagg aacgccaaga tcatagctgt taccgccagt tagacgattg
    52321 gcattagaaa taccagacag acccagagca cccaggttca gtaggccagt aacagcacca
    52381 gaagtgatgt caagcgaggc atctctagtg aagtccagac cgcttctgtt gtcctggaaa
    52441 tcgctggcca gcaggttatc agcacggcca gccttgatcg catccagcac agggtcagca
    52501 ctgaaaggag cagcaacagg agtttcactc ccgaagcggg tctggacagc attacgatat
    52561 tcgggagatt gtcgaaccct actcgccgcc tccgttgcac tcttggtttg agctctgtcg
    52621 gtcatgtatt cagacgcgac gttacgcagc gaggcgagga agtcagacat ggggcgctat
    52681 ctctagctat gacaataaca gcaccgtcat aacaggatcc gccaaagaaa aaagccactc
    52741 cgttgatgga gtggctttct tttattcgcc tgaattagcc tgagatcgag ctctggcttg
    52801 agtgttgatc cgatcgagct ctctctgagc cagtcggtat ttttcctcaa gacgtgcagt
    52861 cgcagaatta ttaaaacgac gaagacgcat atcttcagaa cgttgaacag caagctgact
    52921 acgaagagct tcaacttgat taagagccgc agcagatcca gcaatttctt gctgagcacc
    52981 agcagttcta agaacaatgt tatcaagtcc gataacatta ccctgaccat cgaacctgat
    53041 ttgacccaaa gtgctgcgaa ctttgttcct gttcaaagca aagccacctt gctggaacgg
    53101 agccagtaga ccaagaggac cgccgtcgcc caaagtacgg gtattcaggt cgaagaaatc
    53161 cagaccaccg taaggaacaa cagattgttc caaaactagt gcagcagcag caggacgtag
    53221 cgtttttcca gggttcttcc tggcataatc gctttgcact ctcttaagct cttgctcgac
    53281 gaccgacttg ctcataccag ccagagggct accagcagga ttggtcttcg tagcaggaga
    53341 cgtgatcctc tccgccacag ccgccagaga cgacgtgtca gcgaaggcgt caggaagctt
    53401 agccatccag ccgaaaccat ccgtacccag tcgggtaacg gcattggttt gagtacggct
    53461 cgtctgagca gcattctcgg cttgggaagg gccagcaaat cgagcaccgc tctcaccttg
    53521 agcgatgatc tgcttagctc tagcccaggg catgttgcgt acttgctcag ccttcgcagg
    53581 cgtaagcgag acccaacgac tagacagagc agaggcacta cctttagccg agttgaaaat
    53641 agcttcagcc agcttgtcct gagcttcagg agtaaaagcc tgattttgcc agttgttgcc
    53701 gaagaccttc ggaccaaact cacgaagagt atcgccagta atctggtacg tgcccatagc
    53761 gctggacttc gcaccacgac ggttcacgtc tttagcgaac tccgaagcat caccgagagt
    53821 cttcacacta tcagggacag tctgaatgcc cagatcacga gcttggtagt tcatgatccg
    53881 ggaagtatca gtgtttagtg cttcatcatc gacgaacaaa ccagggttcg cagtgttgcc
    53941 aaaggcagca cgaatcatgg cgcgttgttg aggagtggct ttctgccaat cctcgctgcc
    54001 ttccagatca gtgaacgtac cgccgagacc acgatacttc tcgatcagag ccgaggcgac
    54061 acgggcatcc tgccgatctt ccaccagcca ctgacgatcc tgacggctat cagcgaagcg
    54121 aatgccttca cgatcccaat tcacattgct gcggttgtcc tggatacctg cacgagcagc
    54181 atcgtaagca gccgcaacct gcccagcatt tagcgtacgc tctgcaagat cagcagaacg
    54241 acgttgggct tcctcaggag taatgcgacc agcggccaga tcagcacgaa tagcgttgcc
    54301 ttcacgagca acaagcagac cagaagctcg atcagcttgc tcacgagcgt aggcttcttc
    54361 acctcttgcg aaggtagtgt cggcattgcg agtcgatctc agatcgttgg cgaaagaacg
    54421 agcgccagca atgtcggaag ctttcaggta ccgcaaatca ccagtgagtg aaccatcagc
    54481 cagaccagtc gtgtagccag ccacatcgtt gccagcagca aagccgttct ggcgaacata
    54541 tagctcagcc agattggcct cacgacgttg ggcttcaaaa cgatccagca cagaaccaaa
    54601 gccattgaac gcttggttca aggcttgatt tgtagcttgt tgtgctctga tcgccgagtc
    54661 agcgatgtca ggagcaacga tgggagtcca gacaggacga gccatagatc attacccctt
    54721 gcgttgatca gtcgccgacc atctgtcgat ggcagcctga gtatcagcag gactggtacc
    54781 ctcgaccaca gcacgagacc ggaacttgtc gtcaatgcca aggttgtagg ccttaatctg
    54841 gttagccaga ttggtattga gaatgccgct ctgaaggtta aaggccttct tagcgaggct
    54901 gttctgctta gcagccgacc aaagaccacc gagagcctga aggccgccaa gacccagacg
    54961 cagggtatcg aggttcgcac cgataccatt gatgcccagg aaacccgatg aaggcggatt
    55021 gatgttcaga ccactcagtc cagtcccagc gggaacgaac gaggtttggt cgtaaccgct
    55081 cagaggatca tagggagtga gagctcccag aaaagattca ccagccatct tctattcctt
    55141 gaactcgttc tgaagcgtca aatctgcaaa gtttgtgatc atgtccaagc ccatttgggc
    55201 aatgtctgaa ccagttagca gagttctgcc caggaatgtt tccgaagact ccgtaaagaa
    55261 gctctgacca gcttcagtca ggttcatcgg gttaaagtac gcactaccat acccaaactg
    55321 ctgtgcatag ttttcctgga gttccaagga ctgctgacga tattcatcgg cagcttcttg
    55381 gatcttcgtc agggtctcca tggtgttcac attgatcacc tgagcatagg cgtttccaac
    55441 agagttggta agacgcagca ggttgattgg ctccatcatg gcgtgccagc tggtagcgat
    55501 gttctgcccc atggcaaatt gcgtgcccat gctgatagcc gtgaacgagg cgattgctgc
    55561 aatgatgtag cctagctttt cacccagcag ctcgacagac gccacagtga tcagcttcgt
    55621 caggatcatg gcagccacca gattggccac cgtaccggcg attacagccg ccatacctgt
    55681 aaagcctaga gcagcaccga ccgtcgcaga cgtacccaac agaccagtac ccccggcagc
    55741 agcaccagca ggagggaagt aaatggcaat cgcgatgaca gccaccacca gaaccaactt
    55801 gaagataccc ttctggtacc acttcttttt gacgacctga tagcagttga acaccaagtt
    55861 catgcactgc gtagccatct gagtagcatc aaccagagag atgtccttaa acgtctcgaa
    55921 gtggatggga atgatgaagc cagactcatc atcgtcaacg agagcctgag cagcagtgat
    55981 ttccaccgat ttaccatcgt agatgtgatt cgtatgtttc agaccacgga tggtcagctt
    56041 ctcatactgg acatccgagc tctgccagta agcctcgatc gtatcgatcg tgagcttctc
    56101 tacctcatca gtcgtgtagg cactggcaat gatctcctga ccaccagcaa aagtgaacca
    56161 gacatctccc ttcttagcgt taggtctgcc aagaccagca ccaacagtac gctgaatgtc
    56221 attccaggtg atctcccact tcaggttcgt ctgtccagga ccgttgtcct gaatgatgac
    56281 cgagtttgtc ggaggagccg taaccgtagg acggtacgga gcatccgtcg tgggatcatc
    56341 acccacctca ttctcaagct ggtcttccag ccacagcttc caggcagcga ttccgctgtt
    56401 tgtggaagct tggctgttca gccagctgtt catggcagtt gagttattca cctgattggt
    56461 gaacagatac ttaaagtagg caaacatgta ccgacgagag gccatgtcta cagtattaaa
    56521 cgggacacca aacaccaagt aggtgaagtc aatgtcaccc aaatcggcat tgtcagaaat
    56581 gtcgtcaatt aggtcttcaa ggtctgagcc agtagccctc ttgtaggctt tcttagcttc
    56641 cttgtagacc tcaggcttgt agctctccga caggaatttg gtctcatgtc ggatcggaat
    56701 gaatggcaga tactcgccag tcgacaccga actctggaac agggcgtcca gagcaggaga
    56761 gccagtcttg tactcgtaga tgaacaggag aggattagtc caacggttct tggtcaccgg
    56821 acggctgtac gaaatgtaca gccaacttcc agtccctctg tagcccacag ggtcaaaaag
    56881 gacaggagca gtcccgtcat cgaaggtgat cagagcttcg cccgtctcat cgacgtaatc
    56941 gaccacccag gtgtccgtag gctccttatc gggcatgttg gctctgagcc actgtctacc
    57001 ccacatgtcg atctcagcag caccggagtc gacccagtcg acagcagcgg tgatgttgta
    57061 gtcagccagc aaggcagctt ctacctggga gccattgaac tggggcttgc cataaaacga
    57121 atccttcgga ataccgacct gcttgtactt ccgcttcgcc caaagatggt acgaacggag
    57181 acgcattcca gcaccaccga gataggtttt gttgatgctc tgagccagcc gctctttggt
    57241 gttggtcgac aacaccttac ccaagatcac gctcttaagg taatcaggcc ggtcctctat
    57301 aggaccggcc atattataga ctacagaaga gacgtaggtc ttcttgctag agctgaacag
    57361 tcccattcaa gaaccttacg tcagtctgtt gctattccgg acgatctgga ggatctgatc
    57421 cagattagca ttgctgaagc cagtcggagg cagggtgccc tcatcgatcg tcttcatggt
    57481 gatccaggca tcgataaacg gacgagccgc cttcagctgg gagtcggctt ggtacgactc
    57541 gatttgctga gcatacagct ccttttgctt accgagggta ccagagaccg gagtgacgcc
    57601 atccgtcctc gtatcggccg tctgagcgcg ctgagcttcg gtctgttcct taagcagctt
    57661 tacctgttct tcaagctggt tcttctgagc aggcagcaga taggtcgtcg tatagatctg
    57721 accatcagcc gtagcagtcg cagcacggac ttgttccggc agcaggttgt cagtcgtgtc
    57781 cttgacctgt tgggtctgag catcaacttg caacttctga gccgacagaa gcgcagcttc
    57841 tttcggcaga atatcgctga gcctgtactc gttcatgcag tattccacac gagccgaagc
    57901 cagttgcatc ttcgtcagag cagtctgggc ttccatctgt tcagcttggt aagccgccag
    57961 ctgcatctgg aacttgacgg tctcaagctc gacaccagcc ttggcaagct ccacgagcgc
    58021 cagcttggct tgggtctgag cagttagagc ctgccagtgt gcctgatcct tcgtcagcag
    58081 gaactgaacc gcagtgctca tggcagcggt actgaactca acgtaagact tggcgaaatc
    58141 gttgttggtg atccgaccag cggtccgttc tctttcgaga tggaccgtca cggaatgcat
    58201 cagcttgtcg aagacgcctg aaccattgat cgcaccaacc gtcaggtctt ccaccgttac
    58261 cgatggaaga tcgacgaagg tagccatatc cactgccggg aagtcaggca ggacagccgt
    58321 aggcacatca gggatggtaa cgtcaccctt aagaccatca aagacttctt cagcggcggg
    58381 aacaggattg caaaccattg gttcaggctc ttctagagtt ggacttagtc ttcttcggcc
    58441 gactcagcag cgccctgagc acgagccagt tccttcagtt ccgcttccgt cagcggatcc
    58501 aggatcgtga tggcgaactc cggaaccagt ttggtggtag ccgaagctct cgaacccttc
    58561 ggcggatctt tgatctgaag gaacttcttc cgcttcagga acttcagcag gaaaaacgga
    58621 acgtggtagg cttcgcccgc ttcattgtag gggacgaact tcttgacggt gccaaccaca
    58681 tcattgtgga ccgtgaagat ttcacccggc agaccggcct tgttcggatt gacgcaggcg
    58741 atctggatgc ggaccagctt gagcagttcc agacgcatct cctgacgcga cttctgaaca
    58801 tcagccggtt gcttggcgtc gtcgttctcg tcttccggca aagccaagat ttgctcgcga
    58861 gcttcaagca gcttcgcacg catcgaggga ataccctcgt tgggaccaaa ggtaatgccc
    58921 agaagcttgc cgttctcgcg aagcttctcc ttcatgtcct tttcgaactc gatcgcttca
    58981 cgagcgagag cttcttgttc agcctttgca gcagcttctt gtccagcttt caccagatca
    59041 gcacctgcat cttggttctt gttgtcttca gtcatggggt tcatgtcttt ctagaggtca
    59101 aagaaaaggg gaagaggcag aacctcttcc ccttacttat gagctgtaca tcagcgatta
    59161 gtcgcgaaca accatcttga tgacggcgat gcgttccgga cgcaggacca ggataccgta
    59221 gtaccacttg atcgagctga acccggtttc accgtacggg tcagccttat cagccgtttc
    59281 acgacccggc atcttcgtgg tgatgtcgaa cttgcccgac ttgccgtccg tctggaagcc
    59341 gatggtgacg aacgattcgt cgccgacgac caacagcggg tagacatcgt agcgatccgt
    59401 gccgttgacg acagtgctgc gatagcccgg attggcacca gtggtagcct taccggcacc
    59461 agcccagttc agcatgttcg gcacttcgat cacgcggaac gggccgatcg aaccgacttc
    59521 gccttcagca gccgagccag catcagcgta ctgatgcagc gggacgaacg cagggttgtc
    59581 gaactgatcc ttcaggttct gaagctcagc gacagcttcc ggcgaaccgt acatgtaacg
    59641 cgcagcctga acggtgcgag tgtcgatgta gcgcgaaccc gaaatcaggg tcgtgttctt
    59701 cggagtcagg ttgtccgtca ggatgcgatc cgtacgggtc agagtggcgt agctgatcag
    59761 cgtagcacca gcgccttcgg cggtgacatc gtcatcgtca gcagccgagc ctgggaacac
    59821 gacgacaccg gcgttggtca gcaggtcgat ttgcagcatc gactcagaca gttcgacagc
    59881 gccattcagc agttcacgcg aaaggtgctg catcaggtca ctatccgagt cgaagttcag
    59941 cgactcggcg gtgaactcgt agaagaagcc cagcttttgc agcgaacccc ggcgttccag
    60001 acgggtgaag ccgacgcggt tcacgcgacc accgttttcc gtcagggtcg gcagagcgcc
    60061 aacgatggtg ccgatatcct tggacgaacc gtacaggtta cccttggtgg tgaccacacc
    60121 agcagcgtcg atgccctggt tgtaggtgtt cttgtccgac agcagcggaa cgtactcgta
    60181 gaccgtcatg gtcttgccca tgttcttggg catcgacttg accgagctca gctgagtgaa
    60241 gaattgcttc ttccgagcgg tgatgatcgc cttgcggatc cagaaaaacg tctgcatctg
    60301 cttggtttgc ggaccattga tggtcgattc gacgccatcg atgggagcct tatactgaag
    60361 catttatcag ttccttcact cttagaccgg aggagcggac atcttctcga tgtcggcatc
    60421 ggtcaattga tagatgtcgt tgacggtttt cgcttgagca ccacccgccc gaggggaagc
    60481 agcagccgca gcgacagcag gaggagcaac aggcttagtg ggggcggcag ccgtagcaat
    60541 cggagctctg ggagcaggct tcgcgggctc tgccaccgga ggagtccgaa cttgctcgac
    60601 aaccggtacc ggtgcctgag ctttggcgat ctcttcaccg acgtgttgga acgcgatgat
    60661 gtaaggaaca ccttccggga tttgaccgag aacacggcgt ctttcgagtt cagtggcgac
    60721 agtgtcatag acaccactct gcttgtactc ataaatctgc cgaatcgcct cagcgttacc
    60781 ccagatcaag tctttggacg cttggtccat gttgtcgatc agcgtcattg cttcccgacc
    60841 accttcgagg gtgcgaatct ctttcagtgt gtcggcgaag gtaactgctg catcgctctg
    60901 aatatgacta ttaggcgtat attgatcacc cgcttccaag tctagcccaa aaatgtcgat
    60961 gttgttcgac ttgagcatct tggcgatggc ttgaggattg ccgttgtaca gatcgatcat
    61021 ctgagccaac gcagcttcat cgcccagaag accagcagcc tcaagcatag ccgcacttct
    61081 gcgagcaggc ttcaattgct ccatcttctg agaatagttg gctccctgtt ggatcagacg
    61141 aagagcttcg tccgagttct tcagggtgat ctttttgccg ttggcagtga tcggagtacc
    61201 gatcagcttc tcatattcgg ctttgtgatc gataggagca actggagttt caccctcaac
    61261 aggcttcttg tccttgtcct cgactacagg atcagcagcg gcagcaggcg gttcctcgcc
    61321 ttctttcggc ttgggttctt ccttcggctg ttgaggagga tcgctcagtt gatcgtcact
    61381 caggtccgga gcttccggct ctttgccttc cttgccgtcg ccttcggctc cgtcagcgtt
    61441 ggcaacgcct tcagctttcg taccctcggg ggtttcagaa ggggcaggaa tttcggcagc
    61501 aggttcttca acctgaggcg tctcaacagc cggggtttgt tccgaaggag cttcgatttc
    61561 gatgacagta tcatcgagct tggcgaagtc ttcgtcagtc atgttcagga agtcgggagt
    61621 agccatagtt attcctcggg ttcttcagct cgttgagcaa tgagagcatc cagctccggg
    61681 agtttctccc gagcaatttc accctcgttc tcaacacggg tcaagaaagc ttcaagcaca
    61741 ggagcagcct gcgcttgttg agcgatcgta tgcttggctt caatgctatt ctgctgagag
    61801 gcttgtctat tcaagcgaat gacctcctcc atacagaatc catgaaggat aagctttctg
    61861 aagttcggat tgatcttcag tgcttcatac gcgtgaaaga gctccatctg atgacggagc
    61921 tctttacgtt cgttttctag atcatgcgcc ataagggatc atgggttcaa agggtcctga
    61981 gaaactctct gcccccagac ctagtgcagt gtcaactgta ggcgtgggct tgcttcgatc
    62041 tctagttaac cggttccagc cgatagcagc ttcgatgtca ccctcgcgct caccttcttt
    62101 cttgggtttg gtgagagcct gagtaatcgc atagtcctga ttaccctcgg cttgagcttg
    62161 accttgctgc atttcacgct cgtgcgtgac acccgtagca tcgttggtcg tttcgagatc
    62221 gatgttgtct gcttcagccg tagccttggc agcctgagcc ttgagcagag ctgttttggc
    62281 ctgagtttca gcgatctcca tttccagaag agccacttca agttcagcct tcttctgagc
    62341 cacaggatct acctgaggct ggaagttctt aatggctctc tccagctggg gcagacgctt
    62401 cagacgagca atctccataa ggatcatttt cgtcacatcc cagtccgcct taggaccgag
    62461 agtctgaagc atgaagccca gatcttgaga ctgagcttca tctacttcag cagtagcgat
    62521 gtcgatctca atgtcgaagt taccaaccaa ctcaacacgg ttgatcgtga tgaactcttc
    62581 gtcggtctgg ccttcaggac gatccagctt cagaggctgt tcgttggtaa ctcgaacaat
    62641 ctccttatcc gacagaaaga cctgattcat cgcaatgatc ttcttggcca ccattacgag
    62701 gccttgaacc aagcgacgaa ggatgcccat ctcacgcttt gcagcagagt ccaacatccc
    62761 acggatacca gccgctacct taccgtatcc gtccccagac ataccgccag agaatgcctt
    62821 agttcctgta atggattcgg catcattgtt caggatcgtc atcagtccaa cagcagacga
    62881 cgacagttcc ggataggtgt gatggtgaat agcagtctgc accggagagt tcggattgaa
    62941 ctggtaattc tgcccgttct caaaacgacg cttgttcaca gcatccagag tgccagcagc
    63001 aataccagtc tgaccagcag ccgaacgacc aaggatgtcg atcatcccac ggagcagagc
    63061 accgatgttc tgttgctgat cacccagcag tgcagcgtca gcctcaccat gaaccgaacg
    63121 ctttttaggc atgtagggga cgacgacgaa cggaggcaga ccatccggga aggggttctc
    63181 aaccatgcgg atgagaatgt caccgatcca gcagacgacg atcggcacca gttctccggt
    63241 gtcgtgaatg tcgtacatgc cccaatattc gtggaccacg atcttctttc gcgacttatc
    63301 gcggaactgg aacgacgtat cttcagcctg agcgtggtga tattccgtct ggagaggacc
    63361 gacagagtcc caagccacct tatccaggtt cttgtagttc agacgcttag cgtctctcat
    63421 cagatcagct ctcgtcgtct cgaacgagta gatcatgaac atggctttgg tgatgtcccc
    63481 accacaagtc gggtcgatac gcagattgcg aggatcgatg acctcaatag taggggcgtt
    63541 ctttagaact tgaacttctt caaccgtggt cttctcgccg gtatccacag cgatgacctg
    63601 ttggccatgc tcatcgtagt acgcaagagc agccttcagc gacggagcag cacgaagctc
    63661 aaacgtcgtc ggatcctcct cacgggcttg catagcttgt tgcaggagtt gcagctcttc
    63721 ttcaccttga ggagtatagt agttgtagac tggaacagtc ttcttgatct tcttggtctt
    63781 ctgttcccag ccagtacgaa taaccaccgt accttcatcg acggccgaac gaacatagtc
    63841 atcgatgaag gccacgcggt tcagcactcg attgaactga tggttcagca aacgctcatt
    63901 ttgcagagcg ccttgcgtat cctcaccagt taccggcttg atcgaaaaca gacgcgatga
    63961 actaagcata ggctcggaca gggcagagta tttccactct gcctgacgac gaaccagttt
    64021 cggctgagct tgagaacgcg tcttgtcgtt cttcatctcc gacggaagtt cgcctttgtg
    64081 taggcgattc catgcgtcga tgttggcaac tagagcacca tgggtactct cagtgccaag
    64141 gaactcacct ttaaggtcga ggagcagagg ctccttcttc cagttggtaa gacggttgtc
    64201 ttgctcagac atgggcttag ttgcgatcgt ttccatagtt ttcgtacagc tgcctgtctg
    64261 agaggagttg gtcgccgatc agcttcagtt gggcatctcg gagttcaaca agtgatcgga
    64321 gctctttaac cacagattgg ccttcgacaa tactgccatc gagtcgggct gcatagcttg
    64381 cgagacttct gcactgatcg gtgccggttt cggcaagggc agaataacgg gcggctcttt
    64441 gttcactgag ccgcaggctg tcagcgtact cgctgtgagc agcagcaagc ttactttcgt
    64501 aagcgtcttt ctggtcggcg agttgaccgc tgatgcggga agtttccgaa acatgttgcc
    64561 tctctttctg ttcgatctcg ccattcagct tggcgatgac gagagcttgg gctgcacggt
    64621 ctgcggttcg ttcagcttct actgcgcggg aaccagccag atagccggtc ccgtacagca
    64681 gaggaacagc cagaatccct gcaacgaagg gaatgggcag tttcatggtt tacgctccta
    64741 gcgctttctt cacctcattg gtgacatcga cacgcttcgc cgaagaccaa cggggagtat
    64801 aggacggttt cacaacctca taggtcatga cctttccgtc ttgcgtccac ttaccgttga
    64861 agaatagctc acgctctttc ttccgtcgct caacaatctc aggcggcgac ttccagttca
    64921 tgatggccac gtatgcctca gccaccttgc cagccaagaa gagcttgacc cagtcagctc
    64981 gtccgatagc tccggtgttg tagtgaaagc tcagggcagc agagaactcg ctttccttca
    65041 acgtacggcc agggaaggca gcaattacct gagggacgta gaccttacgc agacgatcaa
    65101 taaccgcgtt gacgcaggtc tgcatgtcag caggcttgtc tttgtactgc tcgacgttga
    65161 taccagaagc cgaggtgatg cctgccgacc aagtgctgac accgacgctg tccttgtaca
    65221 tctcacgaat gatcgcctca tggctaatca gttcgagcac agccttcgaa gtcagaatac
    65281 cagtcgagtt aacggcagga gccggaggat catccagagc cagagcagca ttgatcagac
    65341 gcacatcttc ttcgaacagg cctttgccag ttcgagcgac aagaatctgt cgaacagcgg
    65401 caaacaccgc agcatcaaca agcttatgct gttcagtcat gttgttcttc tttgggaatc
    65461 tgcttgtcac ggaagtagta gccaaggatc aacagcatcc cgtctttaaa caaagacgcg
    65521 atagttgaca cgttctcccg gtattcagtg gggacgtgtg aaccaatgac ggcgatcatg
    65581 gggaggaaca tgaggttccc taccaggaag cccaaggcca acaccgtgat cgtgtgggga
    65641 atggggatct tagggaatct catggctttc tcacgacttg gcgtttagcc ggaccaagtt
    65701 ctcatagatc aaggtcaaca ggatgttggt cttttcctgc gtggcgttca gatcatgcat
    65761 ggtctgagcc agctggtaca tcggcctact gtctgcgagg gtagccgata ccacaacagc
    65821 atcagtcgag ctagtagcag ccttcggggt cagttgatca aggaagggtt tgataaactt
    65881 aagtacaccc caagtcgaag caactagcat cactgtgccg gctaccatca cctgcatatg
    65941 ctgtggaagt tctccgaact cagacgccat tgtcgccccc aacctttact gaacggagaa
    66001 cacttgagga gcttccggaa gtttacgacg ctcatctctc gacagccgag catccgaagc
    66061 agcacggccc actgagtaga tatcagtaag gacgaatccg ataaagatgg gtagtagaac
    66121 aaaagcgttc tgcaagccta aagcgaacaa tgcccagatt gcactagaga tcacagaggt
    66181 aactgcccga ataaccggac taggctccca agcgccatta cgccacaaag ccacgatacg
    66241 cacgaaactc aggcctacaa gaaccgtacc ccacacataa tcatcgcccc atgcccgcat
    66301 aggcgcaaag gcttgtgcat ccagtgtagg gtagggaaga aataggcaca gcccaatcga
    66361 cagcatgatc caggacaaaa cccattccag agctctcact ctaaagtggg ttggtgtagg
    66421 gatgcggatg acgaacatga tgaggtcacg atctgtaagg ggttagctca atgctctatg
    66481 cactgagcag aggactaacg gaagccacga ttgagaaaga ggttcacgtc ctcgtactcc
    66541 tcaacctcga cagcgctgtt gatcttggcc tcgttgcagt ctgtgttgaa ctgcgtccac
    66601 ttagcgttgg ccatagcaat gttgtcagca ccgccgatgc cttcatacgt catagcagcg
    66661 acgccgagat acagagcatt aagaagaggt tccggaatgt tgagctcttg ctccaaatcc
    66721 ggactggcgc tctcagcgaa ctgaggggtc tttgccttgt agatgacagt gaacggacca
    66781 gcatcgaaat actcagtcag agtgaagctg gttccatcat ccttaagcat gatgctgtca
    66841 tgcgtggcac gatcgttcaa atcgtacata cgaccgctgg ggatctgaat gcctagaatt
    66901 ctgccgacat cttccagaaa aggttcgtct ttcgtggata caatccacga agctttctta
    66961 gccagaggat agtagcgacg atccttaaca acgttcaccg tcacagtctt ctcattcaga
    67021 acgaatctga cagagagacg acgcagaacg ccattgatgc gacctaccac cttagggatc
    67081 tgatcctcag cgatagtgcc attgcccaga ttgccgtccg acatgaatga cagcgactcg
    67141 tgcgagagcg ctctgaggat ggcttcaagc gtgatcttca tggttcatcc tcagatgtat
    67201 cggctgatgg tgtagaactc tggttcttcg ggctcatcgt agatcccgcc accgttctca
    67261 ttgtgaccct taacgtaatc gcccgaagga gcaaagggct tcaggaatgc gagcatcgac
    67321 acggtgtcga tcaaatcgtc cttacccttc aaaccattcg aggtagccaa ccggagttgc
    67381 gtcatcatct tcccaagagt gggagacgaa gtcttcagat cttcggggaa ccacatccgt
    67441 tgtgtcttga accaaggcac aaccatgttg aagcgcgtca gcttgttctg catcggacgg
    67501 atgccgggag cgccgctctt ctccgaggaa gctagattga agaaggtatc acggcgaagc
    67561 atttcttgtt ggatccaagg aatgaatccc tgctgctggc cagtcacttc gatgccgaca
    67621 gactgaggct tatagatccg aacgaaccgg aatagatcat ccatggtctt atccatggtc
    67681 tgcttcttcg cgatcccatc cacccaaaac caggaaccag tggcattgta tccccacacg
    67741 gagatacagc tgtcatcggc cgactgtttg tcggaagtgg caaagtcagt ggtgatgtag
    67801 aagttgtagt tgtgcatcct ctcaagcaaa cgagagcgtt tataccagag gatgtcgtgg
    67861 tctaggatga gtcggttttc ttccgacgaa atacgcagca tcagttcctg catgaaggct
    67921 tcgaccttgc cggtcagcac cgacatttca tactgatcct tcacgaagtc gtaagagaaa
    67981 cgatcctccc acgcaccacg gaattcatga cgctcacaag ggaaacgctc gcatacaggc
    68041 cagacgttga cgtcccaagc accagactga actgcttcaa tcaggatgtc ttccagattg
    68101 aagggcgtac cgttgaacac gatcattcgc ttgcgaggat caagggcgta gtcgatccct
    68161 ttatagaccg tatccttaat cgcttgcata gaagccttcg acttcgcatc gtcatccgac
    68221 acaaggtcat caagtaccgc gagagtcgga cgcttaccga agatcttcgt accacgaatg
    68281 ccggtcttag caccgaacat cttgacgccg agcttatgac cttccttcga ggtgaattcg
    68341 atgtaggcgt ccgtgaactt cacaccctcc ggggggagcc agttctgaag gaactctgag
    68401 ttccagtagc gatactcaat gttctttctt gcggacttaa ccccgttatc catcgagtca
    68461 gagacataga tcatgcctga gatttcaccg aactcaggga taccgcccat gaccgcgata
    68521 taaaggacga gatattcgaa gaagagcgtg gttttagcag caccacggaa gcagaggttg
    68581 gcgatacggc gatgtcccgt caccaacttg tccagcatct tcaggtgaat taccggcgtc
    68641 ttgttctgct caccctcact gccgttcacc agtttgatga aggccagata catgagtgcg
    68701 aacttcgacg gcacgtagtc gtcgaagtcg ctgtagtcga catcatccag ccattcatcc
    68761 agagtcttct tctggagttc ggttctgagc gtctgaacgt cagtgatctg ggtcattagg
    68821 gaaccggcgt cggagttacg ttgatgagct tgctctcagc gatcttatgg acatcaccgc
    68881 cattagcgat gaattcccgt tgctgagtag ccagctccaa cagagtttcg cgaagttctg
    68941 ccatacccga ggactcttga acaccaagat tgacgttcac ttccttagct tgaggaggag
    69001 ttagcgcttt gatcagcgaa tcagcagcag caactcggtc cttattgagg gcagtatcat
    69061 ccgtggcgat ggagtgctgc acgttgatcg catcatggaa cttcgactgg tgcagaacga
    69121 acgcagggat gatcgcttgc tggagaatcg ccgagacgag ctgacccttg tgataggcgg
    69181 cgacgaagct gctgatcttc tgcttgtcat agcccttggc tgtcatctcc ctgattctgt
    69241 cagggaacgt aagcgagtaa gcttcctggt tcgtgtgtcc caggagtttg tacgtcgtgt
    69301 acgctacagc gttgaggtag tcctccgtct tgtacttccc gtccagcaga accttggcat
    69361 acgagataaa gttctgctca acctcccttg ctaccaaagg atcggcggca atgttgttga
    69421 gtttgtccac aaaagcaggc gttgcagccg tatgcaggtg aacagggaga gcggacttaa
    69481 cttcggcttg agtaagagcc attggactaa cctgtcttat ttcgtttgag tttggcagca
    69541 catccggtca tatcaggatg cgctgctgtt tcggttctgg gttcccgaac cagtatgccg
    69601 aggcagggag tgggactggt cctccctaga ctccctgcct cccctcgttc cttacagatc
    69661 gccttgaagg cgctgcggtt tgaagatcga tcggttcagg aacataaagc cctcttcgat
    69721 actggtcctg gctttcgcga gccaacgcgg gtcggcctca ccgttcgtta gactgtccat
    69781 gaggcgcagg agtttctcct ccgcgatctt gttctcgttc acgagcttca cggcagcatc
    69841 gctctgacga tgggcatagc cagccacagg cagaccgacg tgatcatcgt caccaccagt
    69901 gtcatccacg acgatgtcag tgaagccgta ctcacgaagg gctttggcga tttcaccagc
    69961 agccacagtc ttaccgctgc ctctgggacc gctgacggaa attcggaggg tcattttgca
    70021 aggctccttt ttctggcttg ccaattagcc tttaggcgta tttaagggag gagtctactc
    70081 cctcaaaata ctagaggaga ggaaagccca gagtgtgggt gagacccagc tacattagag
    70141 aactgtagtt cttgttgtga aaagaacatt gacactctcg gagagatccg agatacaaga
    70201 cagatcaaca tccgatgagg ggatgttgat ctaggggttg agagagttgg cgctgttgta
    70261 gggcaatgag cgacaactct ctcccccaca tcctaataag aacaccgggg gactgaactc
    70321 ctcctgcaag tttgtcagtt taaagcaggg aaccaaaagt agaggcagtc gcagtccgtg
    70381 tgcagttcct acacacaggc tcggttcaag cgtctagtcc ctcgggggcc ttggctcatt
    70441 gggtcgctat gtctcttcaa actgacatcc atgcggtcac atagctcaac tggatagagc
    70501 acaagccttc taagcttggg gttcctggtt cgagtccagg tgtgatcgcc acggcgatga
    70561 ggtagctcaa tggtagagca tagggctcat aaccctacgg ttggaggttc gagtcctccc
    70621 ctcatctcca tcgtcatttg cggttggttc acccgcgtgt gtgttgctgg aactcctcag
    70681 gctgacgccg cccctgcctg ggctagtacg cacatacgaa gtcacagatg tccccgcctc
    70741 tgagacagtg gactactctt ccgtttccgt ctggctcacc ctcatcctga ggaagccccc
    70801 ctgacccaga cagaacgaga gcggcctaga acgaatgagt agctctgcgg atagtctagc
    70861 aaggttggtt cccttggctc acaacaacca cttcactcaa agaaagacca acatgtcgaa
    70921 gaaccctttc catcgcttca cttccaaggc tggcaccaag gctggcacca aggttgacat
    70981 ctacctgaac agtgtcggtt cgttctatga agccgctgac ggcggcacgg aactgaactt
    71041 caacaacggt gagatcctgg ttgtccagga atcgaccacg acggtgcgta atcgcactaa
    71101 gaaaacgtgg ccggatcaca ccaccacgac tgatgtcatc gtcgacaacg acgcggctca
    71161 ggcgtaagac aggtttacgg aagtcggtat caagtccgta cccgtgagac aggagaagcc
    71221 ctcagagaaa tctgggggct tcttttttga atcaacccag gaggacatca tgtccattga
    71281 acctttcaag gacttgctca cctgtgcatg tctggcccta ctcgcctttg ctgcgaagca
    71341 agcgatcggc gctttctgtc ttctgttcgg aggcagtgac gactgatggc cgaggatcgt
    71401 aagttcgaat tcaaagacgg caagttcgtc aaccgtgtct cgggtgaagc tatccccgac
    71461 gacgaacccg tcattctatt ccgtgctcgg gacaagtatg cactgcaagt gctgagcttc
    71521 tataagttcc tttccctaga cgagcaccat caacaagcga ttcaagatcg catcgacgag
    71581 ttcacccagt acagcaaaga tcacccggaa cgtctgaaag aaccgggcat cacaggtgat
    71641 attgttctga acaaggacaa agatctgagg cttcacccct actggctcag ctggtggcaa
    71701 gactcgaaca tcgcgttcga tctcaacact ccctggtggt attcgggtca atgcgttaag
    71761 acgaatagag cttcgatcgt tgcagctata cgggccacaa gcgaggagca cgccaagcaa
    71821 ttggttctca acgctcacga ctccaaggtc cacctggagt ggcgctttgt cgaagaacac
    71881 cccaccaact ggtcaccttt tggttcacgc ttcaagcgag cggactggat gcagtggtaa
    71941 caggagaccc tcggcgcaag ccgggggttt ctttttacgg agacctcttg agtagtgtcc
    72001 ggataccctc ccgtctaaca gcagacgaga acgcatgtag cctcagggac ggcgggcttt
    72061 aactagctgg ccccacacag tgatcgccgt aggccagggc aatcatcggg ctactgggat
    72121 tgccggtagt gacgcctgta tcgggccgat gcacagagct tctacactgg aggcagatag
    72181 atccttctcg gagtcgacac cgaggagcag ccctagttgg ttcaacccag ctagggcttt
    72241 tcttttcggt ctgtgaccca acgctgcctg ttggtaagca cgagaaccca gagatcaccc
    72301 catagccagc aggcagcacc ctcatgagag cttcagcatt cagcatcaag gccactggtc
    72361 gaggctgtgc agtacgggac atccccaccg aaggatcgaa agtacgcatc gcgttcgatc
    72421 gagctatgac aagtcattgg ttccagatcg atgatcttgg tccgatgaga acacggacag
    72481 gtataatgcg ccacttgcga gaggactacg aactagagtt cgaagtgatc cgcaggaaca
    72541 agcttccagc caagtaccgt tgcatcggac gttggcaagg agctgacttc aagtccctca
    72601 tcgagattga agaagctatc gagctctcaa agcagggagt gaacccatga gccgcagtcc
    72661 cactaagaga cgcatggcaa agcgtaagag tgatggtctc gtcactcaat cgaaaagatt
    72721 ggtgggtgat atcatctatc atctcgatga agagaagcgt ttgaagaatg aagctaagga
    72781 acgtgataaa gagtctgcct tagctttgag aaagttcagc tgggaaaagt gagccatgaa
    72841 gtatcagaag ccattggttc aaagagacaa tgacaaggat gaggctgttc gcaaagcaag
    72901 caatccagct tatgcctatg acaatcagca tcctcgtttc accaattctg aaccaagcag
    72961 gatgaaggac ctaagcggta agccagtagc tcaagaggat gtcagagtac gtccttgcaa
    73021 agggactcac tcccctatga gcaatgaagg tccttcacac cgttggccta caactaagga
    73081 ttacaagaga agttgagcca atgagaacga cagaagagat catccccgcc gaagctgtat
    73141 tacgtgttca tgggaatgcg aacttcggga acaggtcccc acgtgaagtg atcaacgaag
    73201 gtgtgttcaa ctatgccact ggtttcgtca gcggaagcac tgcgagaaac atacttcgtg
    73261 agcataagct catcactaag ggaggcgact atagcaacaa ggctaacctc acctcgaaag
    73321 gtaaagagta tgccagagct atggtgtttg agggaaggat taagctcttc tagccgcgct
    73381 catatgggga tagtcaaaat tttatataaa aagcagtagg gtagaggtca tatatactta
    73441 agcccatagg ggtgtgggta tgacactatt cataacacaa gctacccccc cggtagctac
    73501 acccctatta cactcacacc cacccggtac attcagcgcc tatcggcgca agtaggatct
    73561 catcaacctc ttgaggacta ctactatgac cctgctcgct atctctgctg ctatctcggc
    73621 tggcatccaa cgttcggtcg ccatctccga gatgaaacat gaagccaaga tcgaggacac
    73681 caagctgtct ctcgcttcgg cggctctcac tcgtatggac taccatacca agcgtctcac
    73741 tgaggctcgt atcgaccacg ctacgtgggt tggtaccctc aaagaccagg aac
//
```
